# Compensatory sequence variation between *trans*-species small RNAs and their target sites

**DOI:** 10.1101/675900

**Authors:** Nathan R. Johnson, Claude W. dePamphilis, Michael J. Axtell

## Abstract

*Trans*-species small regulatory RNAs (sRNAs) are delivered to host plants from diverse pathogens and parasites and can target host mRNAs. How *trans*-species sRNAs can be effective on diverse hosts has been unclear. Multiple species of the parasitic plant *Cuscuta* produce *trans*-species sRNAs that collectively target many host mRNAs. Confirmed target sites are nearly always in highly conserved, protein-coding regions of host mRNAs. *Cuscuta trans*-species sRNAs can be grouped into superfamilies that have variation in a three-nucleotide period. These variants compensate for synonymous-site variation in host mRNAs. By targeting host mRNAs at highly conserved protein-coding sites, and simultaneously expressing multiple variants to cover synonymous-site variation, *Cuscuta trans*-species sRNAs may be able to successfully target homologous mRNAs from diverse hosts.

**One Sentence Summary:** The parasitic plant *Cuscuta* produces a diverse set of sRNAs that compensate for sequence variation in mRNA targets in diverse hosts.

## Supplementary material for "Compensatory sequence variation between *trans*-species small RNAs and their target sites": Dataset S1

```
# Field 1                HI-sRNA : Name for HI-sRNA
# Field 2               sequence : HI-sRNA predominant sequence
# Field 3     predominant_length : length of sequence
# Field 4            superfamily : Name of superfamily to which HI-sRNA belongs
# Field 5            from_miRNA? : Indicates whether the superfamily contains a confirmed miRNA (N/A if superfamily contains no ccm-sRNAs)
# Field 6-11           by tissue : abundance of reads clustered in HI-sRNA by tissue/replicate
# Field 12       total_abundance : abundance of all reads clustered in HI-sRNA
# Field 13-17            by size : abundance of reads clustered in HI-sRNA by read length
HI-sRNA	sequence	predominant_length	superfamily	from_miRNA?	IN1	IN2	IN3	PS1	PS2	PS3	total_abundance	20	21	22	23	24
Cl_ccm_2	UGUACCAUGAUUUGUAGACGAG	22	SupFam_27	Y	42879	26904	52043	734	519	740	123819	4851	8257	101991	8645	75
Cl_ccm_3	UGGCAGAAGUAGGAAUCGCAGU	22	SupFam_6	Y	17646	11287	27374	116	138	60	56621	53	313	56030	202	23
Cl_ccm_4	AGUGUGCGAGUCAUGGAACAAC	22	SupFam_453	Y	16296	15776	33274	628	201	219	66394	2890	385	49847	13195	77
Cl_ccm_7	UUUGCAUAAAUUCGUAGACUAG	22	SupFam_1	Y	12492	8242	13456	478	401	406	35475	761	3906	30677	129	2
Cl_ccm_10	CGGUUCCAUUCUCAUGACGGU	21	SupFam_61	Y	10997	10928	14578	27	88	26	36644	327	23662	12595	60	0
Cl_ccm_15	UGUCCCGGUGAACAGUUUUCUU	22	SupFam_62	Y	5672	4331	8865	112	186	180	19346	112	1456	17703	62	13
Cl_ccm_16	UGGAGCGGUGAAAUUGCGUAG	21	SupFam_454	N	9573	9340	10148	3921	654	600	34236	5803	18191	7267	2975	0
Cl_ccm_17	UGUAUCUCUGUUAUUAAAGCUU	22	SupFam_63	Y	4651	5319	9524	100	103	56	19753	131	532	17423	1588	79
Cl_ccm_19	UCCAUAUGUAUUGAGCUGUCUC	22	SupFam_116	Y	4305	4394	8664	102	58	62	17585	216	1578	15637	48	106
Cl_ccm_20	CAGCUCGAAUCGUAGUAACCGA	22	SupFam_260	Y	4761	2987	7815	110	158	185	16016	212	2917	12715	137	35
Cl_ccm_23	UAAGUCGUUCAUGUGCUUCGC	21	SupFam_39	Y	4590	3233	7186	36	60	51	15156	61	14812	276	7	0
Cl_ccm_27	AGGAAACAUAUUGUGGCUCGGC	22	SupFam_15	Y	3927	2281	5913	31	51	40	12243	31	288	11050	749	125
Cl_ccm_29	CAGCUUGAAAUGUAGUAUCCU	21	SupFam_52	Y	4767	2726	6580	55	78	85	14291	1114	10721	2325	131	0
Cl_ccm_30	UGCGAUUCCUGCUUCAGCUAUG	22	SupFam_50	Y	2995	2190	3901	16	26	21	9149	17	48	9006	75	3
Cl_ccm_34	CGUUUGCAAAUCAUGGUACAGC	22	SupFam_117	Y	3532	2175	3398	93	187	155	9540	25	375	9112	21	7
Cl_ccm_35	GCUCAGGGGCCGAGAUGCAUG	21	SupFam_261	Y	2649	1949	3528	13	24	9	8172	52	7896	163	61	0
Cl_ccm_37	AGGAUGGAUGGACUUUGUGAG	21	SupFam_64	Y	2897	1634	2939	13	34	11	7528	60	7277	189	2	0
Cl_ccm_38	CGGUGGAGCGGUGAAAUUGCGUAG	24	SupFam_454	N	3786	2876	4193	1015	183	166	12219	0	0	1083	2355	8781
Cl_ccm_43	UGGGCAUGUGUUUCAGAUGAGA	22	SupFam_757	N	1983	1420	3525	2	4	0	6934	8	292	6614	20	0
Cl_ccm_46	CGUCAUUGGAAUGGGAUUGGAU	22	SupFam_262	Y	2065	2023	3568	22	32	38	7748	224	700	6458	353	13
Cl_ccm_60	CACGAAUAAAGAAAGGCGACUU	22	SupFam_16	Y	3259	2275	3745	78	173	193	9723	297	3838	5502	76	10
Cl_ccm_61	AAGUGGUGGAAAAGCUCGAGU	21	SupFam_263	Y	1589	1368	2698	75	86	84	5900	127	5710	61	2	0
Cl_ccm_62	GUGUAUCUCUGUUAUUAAAGC	21	SupFam_63	Y	1325	1733	2761	117	61	41	6038	178	5680	174	6	0
Cl_ccm_68	AUAUGGAAGAUUGACUAGGUCC	22	SupFam_118	N	2446	1985	3974	32	23	30	8490	16	776	6856	790	52
Cl_ccm_71	GUGAAACUUGGGGGUCUCGUG	21	SupFam_119	Y	1520	979	2097	5	14	4	4619	50	4457	104	8	0
Cl_ccm_73	GAGCAAAUAUGUGAAGAAGAAU	22	SupFam_120	Y	1052	1061	2253	7	7	21	4401	43	24	4246	19	69
Cl_ccm_82	GAGUGACGAGAAAGUGGCGUA	21	SupFam_12	Y	1442	1393	2674	3	5	4	5521	526	3992	935	68	0
Cl_ccm_89	CGAGACCCCUGAGUUUCCUCU	21	SupFam_121	Y	1693	1205	1670	18	42	50	4678	53	3839	744	42	0
Cl_ccm_92	ACAGGAGAGAAUGAAAAUGGA	21	SupFam_197	Y	1047	1570	2260	9	10	10	4906	210	3170	70	1456	0
Cl_ccm_98	ACCAUGAUUUGUAGACGAGU	20	SupFam_27	Y	1135	872	1666	12	5	6	3696	3384	302	10	0	0
Cl_ccm_99	GUCGUCAUUCUUUAUUCGUGGU	22	SupFam_51	Y	1417	1001	2026	60	128	164	4796	50	1091	3633	21	1
Cl_ccm_104	CAUGUGCCCUGUUUCUCCACC	21	SupFam_2	Y	1537	940	1984	111	72	99	4743	326	4386	29	2	0
Cl_ccm_117	UACUCAGGCGCGGCGUAGCCAUU	23	SupFam_190	Y	1103	982	2082	7	34	20	4228	0	18	1340	2693	177
Cl_ccm_120	UGGCAAAAGUACGAAUCGCAAU	22	SupFam_6	Y	732	634	1387	13	10	9	2785	37	25	2598	117	8
Cl_ccm_127	UGACUUGAGAAUACUUGGCCC	21	SupFam_264	N	1338	972	2172	26	45	45	4598	224	4077	216	81	0
Cl_ccm_141	UGAGGAAUUAUGGAAAGAAGGG	22	SupFam_265	Y	1108	856	1986	1	2	0	3953	98	1416	2390	48	1
Cl_ccm_154	GGCUACGUUGCACUGAGUAUA	21	SupFam_122	Y	513	592	1270	7	2	1	2385	157	2016	17	195	0
Cl_ccm_165	AGUGGAUGGCAAGAAGUGAGC	21	SupFam_17	Y	575	540	1216	1	0	1	2333	41	2268	22	2	0
Cl_ccm_166	UUAUCUUUGUAGUCUUGCCAAG	22	SupFam_266	Y	961	592	888	7	36	27	2511	154	408	1929	20	0
Cl_ccm_170	UCUUGGUGAUGUUUGGGACGAC	22	SupFam_21	Y	1032	822	1473	12	21	19	3379	216	101	2980	79	3
Cl_ccm_173	UGAGACUGAAGAAGAUUGCCCCC	23	SupFam_267	Y	1209	787	2204	9	11	19	4239	0	9	953	2934	343
Cl_ccm_177	UGAAUGGAUGGAAAGAAGUGCG	22	SupFam_17	Y	1332	976	1791	5	12	6	4122	71	1862	2131	50	8
Cl_ccm_181	UUACUGUGACUGUAGUUUUAGAU	23	SupFam_455	N	2280	2010	1739	371	132	127	6659	0	1450	1621	1930	1658
Cl_ccm_183	UGAAUUGUCCGUGAAGCUGAC	21	SupFam_65	Y	718	439	1010	4	16	19	2206	58	1948	197	3	0
Cl_ccm_187	CUGUGACUGUAGUUUUAGAU	20	SupFam_455	N	840	668	529	112	53	47	2249	1871	353	25	0	0
Cl_ccm_197	GACAACUCAAUACAUAUGGACA	22	SupFam_268	Y	487	502	1033	1	2	5	2030	3	324	1670	3	30
Cl_ccm_205	CGAACGAGUCGUAGUAUCCUA	21	SupFam_18	Y	683	408	936	8	13	13	2061	410	1583	30	38	0
Cl_ccm_207	GCGAUGCGAUCCCUAUGGACG	21	SupFam_13	Y	598	477	761	29	17	18	1900	37	1715	142	6	0
Cl_ccm_211	UGCGGUCACAUUUGCUACUAGA	22	SupFam_66	Y	419	431	737	0	2	4	1593	1	50	1528	9	5
Cl_ccm_231	CGAAUCAUCUCCUCCAUCGGG	21	SupFam_53	Y	341	482	701	5	7	4	1540	23	1502	15	0	0
Cl_ccm_234	UGAUGGAAUGAAGAUGCGGAGUA	23	SupFam_67	Y	1222	1218	2479	8	18	4	4949	0	52	2134	2715	48
Cl_ccm_237	CACGUGCCAUGUUUCUCCAUC	21	SupFam_2	Y	931	679	1156	32	25	22	2845	786	2054	5	0	0
Cl_ccm_246	UUACCUUUUAAUUUGAACCUU	21	SupFam_191	N	699	520	854	4	15	13	2105	98	1567	431	9	0
Cl_ccm_253	UUUGGAAGUUCAGGUGUUGGUA	22	SupFam_11	Y	604	380	636	3	3	2	1628	9	286	1314	14	5
Cl_ccm_254	UGAACGGGGAAGAAGAUAGAUG	22	SupFam_269	Y	411	440	584	2	6	5	1448	13	37	1384	13	1
Cl_ccm_259	CCUGUACGGAGGGGGGACAAC	21	SupFam_40	Y	405	331	745	1	0	0	1482	30	1424	26	2	0
Cl_ccm_278	CACAAAGUCUAUCCAUCCUUU	21	SupFam_270	Y	451	328	551	3	15	8	1356	41	1310	5	0	0
Cl_ccm_279	CAGCUUCACGGAUAAUUCACC	21	SupFam_271	Y	457	391	826	2	0	2	1678	106	1549	23	0	0
Cl_ccm_315	GAUGUUGAGAUUGAAGUGGUG	21	SupFam_19	Y	519	374	738	11	9	12	1663	34	1605	20	4	0
Cl_ccm_316	UCUGUCCUCUUCGCCGUUCAUC	22	SupFam_272	Y	317	307	514	4	10	9	1161	1	3	1144	9	4
Cl_ccm_328	UUGCUAGAAUAUGAAGAGGUU	21	SupFam_273	Y	389	230	618	1	6	1	1245	11	1170	59	5	0
Cl_ccm_335	AGAAGUGGAAAUCCUUGAGU	20	SupFam_274	Y	581	530	996	3	1	2	2113	1191	906	16	0	0
Cl_ccm_340	UAGAGCGGAAAGGAUCGUCCAC	22	SupFam_275	Y	373	347	583	9	8	4	1324	80	36	1126	80	2
Cl_ccm_367	AGCUGUGGGAGACGUGGCGGA	21	SupFam_758	N	563	281	819	59	19	51	1792	39	1390	348	15	0
Cl_ccm_391	AGCUGCCCCAAGAAUUUCAUA	21	SupFam_123	Y	277	261	508	2	2	0	1050	57	973	9	11	0
Cl_ccm_411	UGAAAUUCUUGGUGGCAGUCUU	22	SupFam_26	Y	329	240	424	0	13	11	1017	4	10	979	20	4
Cl_ccm_438	UGUACCAUGACUUGCACACUAA	22	SupFam_27	Y	593	379	774	9	12	12	1779	214	541	976	41	7
Cl_ccm_439	UGACUGAGAAGUUGAGUGCUA	21	SupFam_24	Y	339	306	581	3	19	11	1259	203	900	140	16	0
Cl_ccm_449	AGCGCUGUGGCAGCUAUCUUCU	22	SupFam_276	Y	329	281	428	1	13	6	1058	1	48	1005	4	0
Cl_ccm_468	UUGGCAAGUAAUUUUGAGGAU	21	SupFam_759	Y	284	262	527	4	14	7	1098	13	1067	16	2	0
Cl_ccm_497	GCUCAGCAGGAGGUAGGGUCC	21	SupFam_68	N	642	857	888	143	108	66	2704	578	1296	96	734	0
Cl_ccm_498	UCAGUUUCUCCCUCUUUGACCCUC	24	SupFam_277	Y	208	249	466	0	0	2	925	0	0	4	51	870
Cl_ccm_500	UCUGUGCGGAGGAGAGGACGGC	22	SupFam_278	Y	324	330	487	1	2	0	1144	2	217	891	33	1
Cl_ccm_501	UCAGCAGGAGGUAGGGUCCAG	21	SupFam_68	N	1055	1293	1054	204	169	75	3850	599	1324	1520	407	0
Cl_ccm_513	GAGAGGUGGUUGGCGAUUCCCC	22	SupFam_54	Y	523	501	777	11	29	16	1857	39	638	984	194	2
Cl_ccm_529	CUUCCGAUGUGGGAUGCACUCUC	23	SupFam_760	N	1103	1392	1846	530	52	108	5031	0	105	342	3817	767
Cl_ccm_535	UGUCCUCUCCUCCGUAUAGGUA	22	SupFam_5	Y	307	213	342	1	9	5	877	26	98	744	4	5
Cl_ccm_572	CCCGCACCUGAACUUCCAAAGA	22	SupFam_192	Y	244	204	298	0	1	0	747	7	61	673	4	2
Cl_ccm_614	UGUACCAUGAUUUGCAUACCAA	22	SupFam_27	Y	220	182	432	1	3	5	843	69	92	659	22	1
Cl_ccm_615	GUAAAGGACAAUACAAGUGCU	21	SupFam_279	Y	270	178	341	1	5	6	801	20	777	3	1	0
Cl_ccm_653	GCUCAGCAGGAGGUAGGGUCCAGC	24	SupFam_68	N	230	331	352	46	47	31	1037	0	0	0	110	927
Cl_ccm_662	UGAAGGCAGCCAGAUGAGCAU	21	SupFam_280	Y	208	175	344	0	6	7	740	14	714	12	0	0
Cl_ccm_670	UCACGUAAAGCUUUCCAUCCAU	22	SupFam_281	Y	278	182	394	1	5	4	864	31	76	654	98	5
Cl_ccm_678	UGCAUCUCCGCCUCCUGAGCAC	22	SupFam_282	Y	233	202	327	1	4	1	768	69	38	643	12	6
Cl_ccm_726	CGAAGCUGUGGGAUGUAAAA	20	SupFam_193	N	372	570	544	101	15	18	1620	535	437	648	0	0
Cl_ccm_731	GUUAAGAGUGUCGUUUGUGGAU	22	SupFam_283	Y	174	139	335	0	0	0	648	16	20	586	7	19
Cl_ccm_757	AGGUGUACGGACAGAACGAAGAGA	24	SupFam_456	N	219	99	255	18	1	5	597	0	0	6	50	541
Cl_ccm_768	GGGCAUGGGGGAAAAACUGAAA	22	SupFam_284	Y	138	164	281	2	0	1	586	14	64	502	6	0
Cl_ccm_776	CGAUGGAGGAGAUGAUACGCC	21	SupFam_7	Y	234	192	256	5	14	10	711	3	707	0	1	0
Cl_ccm_787	CCGGCUGUACCUAUCUCUAGGUAC	24	SupFam_761	N	181	271	305	67	5	7	836	0	0	1	14	821
Cl_ccm_818	UAUUCUGGUGCAGCGUAACCCUG	23	SupFam_124	N	212	150	232	4	3	11	612	0	8	12	517	75
Cl_ccm_819	GAGAUUGCUGAAAAAGAAGAA	21	SupFam_125	Y	107	157	324	1	3	6	598	72	494	31	1	0
Cl_ccm_840	UAUGUAGCAAUUUUGAAGAAU	21	SupFam_285	Y	273	227	444	2	2	8	956	7	540	403	6	0
Cl_ccm_843	AAGAAUAUUUCUGGACGGAGG	21	SupFam_286	N	200	127	202	17	4	7	557	5	529	16	7	0
Cl_ccm_851	CCCUCGCGGAUGGAGCUGAAGCC	23	SupFam_762	N	195	55	781	68	19	6	1124	0	43	279	778	24
Cl_ccm_871	UCUGCAUGUAUUCAUAAACAA	21	SupFam_1	Y	256	174	257	0	4	7	698	117	486	69	26	0
Cl_ccm_934	UCGAGCUUUUCCACUACUUCU	21	SupFam_194	Y	189	119	239	12	5	16	580	13	566	1	0	0
Cl_ccm_935	CUACUUCAAUCUCAACAUCUU	21	SupFam_287	Y	178	138	229	14	19	27	605	12	501	91	1	0
Cl_ccm_959	CACUUGUAUUGUCUUUUGCUU	21	SupFam_288	Y	133	139	213	0	15	7	507	11	483	13	0	0
Cl_ccm_979	AAGCUGUGGGAUGUAAAAAG	20	SupFam_193	N	213	210	214	62	13	9	721	435	271	15	0	0
Cl_ccm_991	UCAUUUGAAACACAGGCCCAAG	22	SupFam_763	N	197	81	216	9	2	4	509	61	10	436	2	0
Cl_ccm_999	GCGACGUAGACUCCAAUCACUUGG	24	SupFam_764	N	115	135	169	42	4	2	467	0	0	10	21	436
Cl_ccm_1015	UGGAAAUCAAUUAUGUGGAUU	21	SupFam_289	Y	150	124	226	7	5	6	518	9	453	56	0	0
Cl_ccm_1028	CGUCCGGACAUCAGCAAAUU	20	SupFam_126	N	187	149	277	0	0	0	613	542	34	37	0	0
Cl_ccm_1047	UGGAUAAUCCCUUUCCCACCUA	22	SupFam_178	Y	166	139	302	1	2	2	612	7	176	415	14	0
Cl_ccm_1127	UUCAUGAGUGGAAGAAAUUAUG	22	SupFam_290	N	141	104	181	0	6	4	436	6	15	410	5	0
Cl_ccm_1134	CAUUUUCAUUCUCUCCUAUGAUU	23	SupFam_765	Y	111	161	203	1	5	5	486	0	55	11	420	0
Cl_ccm_1213	UGCUCGAGCUGAUGAGGAAGACGU	24	SupFam_291	N	214	194	311	12	0	4	735	0	0	14	34	687
Cl_ccm_1231	CUACAGUCUGCGGACCACUACUGU	24	SupFam_766	N	188	136	188	56	12	28	608	0	0	2	6	600
Cl_ccm_1276	UGCUGUCAUAUUUGCUACUGGG	22	SupFam_66	Y	109	117	191	1	0	0	418	17	13	379	9	0
Cl_ccm_1325	UGUGGUGAAGCCGAUGAUGAGA	22	SupFam_292	Y	140	151	207	1	0	0	499	17	133	344	1	4
Cl_ccm_1329	UCUCUGUGUACUGUAUUUCUU	21	SupFam_127	Y	159	124	234	3	4	2	526	103	381	39	3	0
Cl_ccm_1386	GCUCGUCUGGCUGCUUUCACA	21	SupFam_293	Y	102	148	229	1	0	1	481	21	455	4	1	0
Cl_ccm_1409	CGUGUGGCUCAGAUUGCAUCCUGC	24	SupFam_457	N	185	281	315	75	10	12	878	0	0	14	107	757
Cl_ccm_1471	CCGGCUGUACGGUUCUUCUCGUAC	24	SupFam_767	N	114	200	241	20	3	1	579	0	0	0	6	573
Cl_ccm_1478	CCGGCUGUACGGAAAGAACCGUAC	24	SupFam_458	N	284	483	534	68	6	7	1382	0	0	2	24	1356
Cl_ccm_1510	AAGGUCAGAUAGAAGAAAUGGA	22	SupFam_294	Y	94	114	259	0	0	0	467	9	130	324	0	4
Cl_ccm_1541	CACUCCGGAUCAAGAUACCCUA	22	SupFam_295	Y	137	119	284	2	7	8	557	30	202	312	7	6
Cl_ccm_1559	CGAGUGACAAUAUGUUUUCCGU	22	SupFam_9	Y	154	99	143	1	12	15	424	4	7	350	62	1
Cl_ccm_1577	CGUCUCUUUUACAAUGCAACAG	22	SupFam_8	Y	115	111	125	0	3	0	354	6	4	312	32	0
Cl_ccm_1579	AAUGAAAGAACACCACAACGUU	22	SupFam_69	Y	169	97	174	3	6	8	457	7	101	346	2	1
Cl_ccm_1616	AAAAUACAGUACAUAGAGAGC	21	SupFam_296	Y	91	108	167	1	1	2	370	13	347	10	0	0
Cl_ccm_1623	UUAGGACAAACAUUUGAGAGAC	22	SupFam_35	Y	112	96	201	0	4	1	414	9	58	322	20	5
Cl_ccm_1625	UCUUCGUUCUGUCCGUACACCUGG	24	SupFam_768	N	151	67	128	15	2	3	366	0	0	20	30	316
Cl_ccm_1655	UCAUCAUCGGCUUCACCACAGA	22	SupFam_297	Y	86	74	178	0	1	2	341	3	49	287	2	0
Cl_ccm_1657	UAUGAAGGUCUGUUUCCCCAU	21	SupFam_128	Y	145	130	278	2	12	6	573	3	398	169	3	0
Cl_ccm_1845	CCCGGACACUUUGCAAGGAAA	21	SupFam_70	Y	53	106	152	0	1	0	312	41	264	6	1	0
Cl_ccm_1892	CUGUGUAGGUAAUUUAACCCUC	22	SupFam_49	Y	69	94	144	4	2	4	317	1	24	291	1	0
Cl_ccm_1893	CCGGUUCCAUUCUCAUGACG	20	SupFam_61	Y	106	102	87	1	0	0	296	280	14	2	0	0
Cl_ccm_1917	UGCCGAAGCUGUGGGAUGUAAAA	23	SupFam_193	N	75	104	108	31	5	4	327	0	3	33	253	38
Cl_ccm_1970	GGGCAAUCUUAGCAGUCUUGAC	22	SupFam_298	Y	94	82	189	0	0	0	365	8	44	294	18	1
Cl_ccm_1979	UCAAGGAUUUCCACUUCUCG	20	SupFam_20	Y	183	102	173	0	1	4	463	301	57	105	0	0
Cl_ccm_2127	GGAUGAUCCUUUCUGCUCUCAUU	23	SupFam_195	Y	189	172	357	1	1	1	721	0	238	215	266	2
Cl_ccm_2177	CUCUGCAUCUUCAUUCCAUCUU	22	SupFam_25	Y	219	238	410	8	6	5	886	42	52	399	381	12
Cl_ccm_2205	GUUGCUACAUUUCAAGCUGGC	21	SupFam_299	Y	100	67	120	2	5	4	298	3	289	4	2	0
Cl_ccm_2243	GGAGAUUGUACAAAGAGAUACU	22	SupFam_71	Y	199	136	285	2	0	0	622	21	47	382	154	18
Cl_ccm_2258	UGAACAUGUCAUAGUAUCCCA	21	SupFam_18	Y	64	57	150	1	0	0	272	27	240	3	2	0
Cl_ccm_2301	AGCCUUUAGACUCUCAUUGGU	21	SupFam_769	Y	127	105	208	0	1	0	441	1	258	182	0	0
Cl_ccm_2309	AAGAUGGUUGCCACAGCACUCC	22	SupFam_300	Y	101	69	127	1	2	0	300	2	18	276	3	1
Cl_ccm_2410	UGGACUGUCCGAUCGCAAUGGUGC	24	SupFam_770	N	63	114	107	16	2	1	303	0	0	1	14	288
Cl_ccm_2508	GAGAGAUGGUGGAUGAAUCUAC	22	SupFam_54	Y	90	64	88	0	0	0	242	3	5	229	5	0
Cl_ccm_2523	CAGGAGCUAUGUAUGCAGGGA	21	SupFam_301	Y	68	66	118	2	5	1	260	19	211	28	2	0
Cl_ccm_2562	UGUAAAAGCAUUCUGGAUCUA	21	SupFam_196	Y	147	102	179	4	1	0	433	76	240	114	3	0
Cl_ccm_2571	CUCGAGCUGAUGAGGAAGACGUG	23	SupFam_291	N	79	97	118	26	2	7	329	0	13	11	243	62
Cl_ccm_2593	UCUUACUAAUAUUAGGGACUC	21	SupFam_129	Y	76	87	119	0	5	5	292	7	268	16	1	0
Cl_ccm_2638	GGGUAUUCUUGAUCUUGAGUGGU	23	SupFam_771	Y	78	90	211	1	4	3	387	0	12	137	227	11
Cl_ccm_2666	UUCUUCUGAAACACAGAUCCAU	22	SupFam_302	N	88	63	98	1	2	1	253	5	4	238	6	0
Cl_ccm_2700	CCGAAGCUGUGGGAUGUAAAAAG	23	SupFam_193	N	102	103	148	28	2	5	388	0	0	11	201	176
Cl_ccm_2720	UAGCCAAGGAUGAUUUGCCGUU	22	SupFam_72	Y	141	78	171	2	3	3	398	18	125	248	6	1
Cl_ccm_2845	AUCCGGAUGUACGGGAAGAACCGU	24	SupFam_459	N	90	88	167	30	12	6	393	0	0	0	5	388
Cl_ccm_2860	GGAUAUGUGUUUCAGAAGAAUA	22	SupFam_303	N	56	67	104	0	0	0	227	0	38	189	0	0
Cl_ccm_2887	AAGCCAAGGAUGAAUUGCCGU	21	SupFam_72	Y	68	52	94	0	1	2	217	8	204	4	1	0
Cl_ccm_2921	GUGCCGAAUCUUCUGUAGACGA	22	SupFam_460	N	89	469	120	19	5	2	704	90	176	246	109	83
Cl_ccm_2986	UUGAUCGGUUUAGAAAUAGAC	21	SupFam_772	N	70	166	59	8	0	0	303	20	192	91	0	0
Cl_ccm_3025	CAACAGGACGUGAAACCACU	20	SupFam_461	N	61	327	148	5	3	1	545	249	181	115	0	0
Cl_ccm_3148	GGAUACUAUGACUUGUUCAU	20	SupFam_60	Y	98	108	164	1	1	0	372	196	152	24	0	0
Cl_ccm_3216	CCAAGGUCAUCCAAGUUUGUU	21	SupFam_304	Y	67	46	71	0	0	0	184	2	178	4	0	0
Cl_ccm_3274	AUGUUCCGUGAAGGUUUUUUUGGC	24	SupFam_773	N	61	67	90	6	0	9	233	0	0	2	5	226
Cl_ccm_3302	UCAUCUCUGAAACACAAAUAU	21	SupFam_774	N	130	187	139	50	11	10	527	117	179	87	144	0
Cl_ccm_3353	GGGUUAAAUUGUCUACGCAGUG	22	SupFam_130	Y	42	60	95	1	0	1	199	1	18	176	4	0
Cl_ccm_3358	CGCCACUUCUUCGUCACUCUC	21	SupFam_73	Y	131	98	204	4	1	2	440	21	245	168	6	0
Cl_ccm_3480	AGUGUGCGAGUCAUGGAACG	20	SupFam_453	Y	171	84	165	13	7	3	443	388	55	0	0	0
Cl_ccm_3680	AAACGGCAAAAGCAGUGGUUCUCC	24	SupFam_775	N	66	50	127	24	3	10	280	0	0	3	19	258
Cl_ccm_3708	UCACGAAUAAAGAAAGGCGAC	21	SupFam_16	Y	71	44	66	5	7	6	199	17	170	10	2	0
Cl_ccm_3720	UACAUCUUUUUCCUACGAGCUU	22	SupFam_305	Y	67	54	72	0	0	1	194	2	8	175	9	0
Cl_ccm_3766	CUUUUUGCCGUAUUUUCUCCG	21	SupFam_3	Y	43	47	87	2	2	5	186	4	176	6	0	0
Cl_ccm_3781	CUUCUUUCCGUACUUCCUCCGU	22	SupFam_3	Y	111	72	175	0	2	0	360	12	149	174	23	2
Cl_ccm_3806	GGAAUCACCAACCAUCUCUCUU	22	SupFam_306	Y	64	101	147	2	2	7	323	13	127	182	1	0
Cl_ccm_3809	UGAUGGAAUGAAGAUGCCGAGC	22	SupFam_67	Y	93	58	140	0	1	0	292	3	28	259	2	0
Cl_ccm_3824	CAAUGAGGAUUUGAAGGUUCC	21	SupFam_131	Y	52	83	145	2	3	2	287	19	226	42	0	0
Cl_ccm_3856	GCGACUGUAGGUGGAAACACCUGU	24	SupFam_776	N	34	65	52	7	0	2	160	0	0	0	3	157
Cl_ccm_3878	AUGUGCCAUGGUUCUCCAUC	20	SupFam_2	Y	84	49	82	5	3	1	224	158	66	0	0	0
Cl_ccm_3966	GGGAAACUUGGAGGAUUCAAG	21	SupFam_307	Y	55	29	73	0	0	0	157	4	151	2	0	0
Cl_ccm_4045	CCGGCUGUAUGGGAAGAAUCGUAC	24	SupFam_458	N	62	111	145	32	2	7	359	0	0	0	1	358
Cl_ccm_4160	GUGGGAACGCCGAUCAUUCUGUU	23	SupFam_777	N	45	63	69	13	3	5	198	0	11	4	174	9
Cl_ccm_4391	AAAUUACUGUGACUGUAGUUUU	22	SupFam_778	N	177	161	160	28	17	12	555	88	108	138	130	91
Cl_ccm_4398	GUGCGUGUGUCUGGGAUUGACUCC	24	SupFam_779	N	42	63	93	24	2	1	225	0	0	13	11	201
Cl_ccm_4448	UGCUUAUGUUGUUAAACUUGGA	22	SupFam_308	N	46	42	63	0	1	1	153	2	6	134	8	3
Cl_ccm_4486	UAAAAAGAUAUUAGCUCUUCUU	22	SupFam_309	N	59	34	54	0	1	1	149	0	7	140	2	0
Cl_ccm_4535	GUGGAGCGGUGAAAUGCGUAA	21	SupFam_225	N	123	55	195	5	0	0	378	12	247	116	3	0
Cl_ccm_4542	UGAUAUCCGGUCUGGAUCCCGUAC	24	SupFam_780	N	80	72	75	16	9	7	259	0	0	32	32	195
Cl_ccm_4548	AUAAAGGGAAUAGAGAUCAUACUG	24	SupFam_781	N	80	100	68	21	6	1	276	0	0	58	81	137
Cl_ccm_4557	ACGGCUCAGCAGGAGGUAGGGUCC	24	SupFam_68	N	140	143	269	32	28	15	627	0	0	66	190	371
Cl_ccm_4559	UCUGCAUGUAUUCGUACACCA	21	SupFam_1	Y	78	31	80	1	0	0	190	57	133	0	0	0
Cl_ccm_4717	CUUCUUUUUCAGCAGUCUCUC	21	SupFam_310	Y	43	33	68	1	1	1	147	6	141	0	0	0
Cl_ccm_4831	GUCCGAUCGGAUCUGAGAAGGUUC	24	SupFam_782	N	32	47	83	14	1	1	178	0	0	1	29	148
Cl_ccm_4907	AGUUUAUGAAUUUAUGCAAAUA	22	SupFam_28	Y	46	48	72	0	1	1	168	9	29	126	3	1
Cl_ccm_4969	GGAUGGAAAGCUUUACGUGAUU	22	SupFam_311	Y	138	95	192	0	1	0	426	3	99	164	50	110
Cl_ccm_4973	UCAAGGAUUUCCACUUCUCGAUU	23	SupFam_20	Y	45	63	105	1	2	1	217	0	18	50	149	0
Cl_ccm_5104	CUUUGUCGCUAAGAUUCGAAA	21	SupFam_55	N	130	101	100	0	0	0	331	114	138	72	7	0
Cl_ccm_5138	GCUGACGUGUUCCCGAAUCUGUGA	24	SupFam_783	N	24	54	73	11	1	1	164	0	0	13	28	123
Cl_ccm_5310	CGUCCCUACGUCACCAAGUG	20	SupFam_74	Y	75	55	99	0	0	0	229	124	65	40	0	0
Cl_ccm_5331	GGAUGAUCCUUUCUGCUCUC	20	SupFam_195	Y	49	41	76	0	0	0	166	125	38	3	0	0
Cl_ccm_5621	GCACUCAAUUUCUCAGUCAUC	21	SupFam_48	Y	32	47	44	0	1	0	124	1	123	0	0	0
Cl_ccm_5718	UGAACCUUCACUUUCUCAUCUC	22	SupFam_312	Y	32	31	63	2	0	0	128	0	3	122	0	3
Cl_ccm_5746	CCGGUGGAGCGGUGAAAUGCGUAA	24	SupFam_225	N	73	35	96	2	0	0	206	0	0	2	7	197
Cl_ccm_5796	GAGAAAGUAUGGCAAAAAGUU	21	SupFam_22	Y	30	38	58	0	0	0	126	4	114	7	1	0
Cl_ccm_6125	CUAGCGUGACUGGCAAGUGUGUC	23	SupFam_784	N	33	31	61	2	0	0	127	0	1	1	120	5
Cl_ccm_6154	UAAGUCACCUGCAACGUUUCC	21	SupFam_313	Y	37	38	42	0	0	0	117	4	113	0	0	0
Cl_ccm_6244	GCGGAUAUAGUCGAAUGGCU	20	SupFam_132	N	121	22	95	1	1	0	240	240	0	0	0	0
Cl_ccm_6260	AUGGAAACCAUCGUGCUGUAGACU	24	SupFam_785	N	13	49	123	3	0	5	193	0	0	33	33	127
Cl_ccm_6307	GUGAACAUCAUCCACUACACG	21	SupFam_114	Y	36	34	41	0	0	1	112	0	110	2	0	0
Cl_ccm_6321	AGUCCUCUCCUCCGUAUAGACA	22	SupFam_5	Y	41	28	56	0	2	1	128	0	17	105	4	2
Cl_ccm_6389	UAAAGGAUGGAUGGACUUUGUG	22	SupFam_64	Y	98	41	67	1	0	1	208	2	70	116	16	4
Cl_ccm_6422	GGUGAGAAAGAGAUUAUCCAAG	22	SupFam_786	Y	27	29	45	0	0	0	101	1	2	98	0	0
Cl_ccm_6605	UAGCAUCUGAGCCUUCCAAAG	21	SupFam_314	Y	57	46	65	11	5	8	192	2	103	73	14	0
Cl_ccm_6660	UAGCAGCAAAUGUGACAGCAUG	22	SupFam_133	Y	58	28	38	1	1	5	131	1	4	126	0	0
Cl_ccm_6668	UUGCUGUGGAUGACUGUGCAUC	22	SupFam_787	N	131	75	137	1	0	0	344	30	54	105	90	65
Cl_ccm_6791	UAUCUCUGUGUACAAUCUUCCU	22	SupFam_134	Y	70	49	62	1	2	3	187	1	12	122	12	40
Cl_ccm_6792	CACUUCUUUCCAUCCAUUCAC	21	SupFam_75	Y	66	54	91	1	3	3	218	2	182	33	1	0
Cl_ccm_6822	UAGUUUCACCCACCGUCUCUC	21	SupFam_135	Y	32	35	40	0	1	0	108	0	102	6	0	0
Cl_ccm_7044	AGGUCUUGAGGUGCUGAACCACA	23	SupFam_788	N	26	49	47	4	0	1	127	0	2	2	118	5
Cl_ccm_7056	CGUUCUGUCCGUACACCUGGAUUC	24	SupFam_789	N	143	52	162	6	3	0	366	0	0	19	128	219
Cl_ccm_7074	CUUUGACAGGGACUCCCAGAGUG	23	SupFam_790	N	27	69	99	15	6	4	220	0	18	59	106	37
Cl_ccm_7090	AAGCGUUGUUGGUGACUCAUG	21	SupFam_315	Y	61	26	70	0	0	0	157	19	138	0	0	0
Cl_ccm_7146	UUUGCAUAAAUUCGUAGACC	20	SupFam_1	Y	41	27	60	0	2	0	130	130	0	0	0	0
Cl_ccm_7204	GGAACACUCGGUGCCGUAAGCUUU	24	SupFam_791	N	55	49	60	2	6	2	174	0	0	33	38	103
Cl_ccm_7306	UGCCUGGCGGCUGUAGCGCG	20	SupFam_792	N	31	12	184	3	2	0	232	179	49	4	0	0
Cl_ccm_7406	UCACAUCGUAGGUUGUCUUCUC	22	SupFam_136	N	28	23	45	0	0	0	96	4	4	86	2	0
Cl_ccm_7415	UGGCCGACUGAGUCACCAUGAUU	23	SupFam_793	N	88	117	139	32	1	7	384	0	7	4	197	176
Cl_ccm_7496	UCACAGGAGAGAAUGAAAAUGG	22	SupFam_197	Y	100	95	118	0	0	0	313	41	29	102	136	5
Cl_ccm_7773	GGCAAUUCUUCCCUUGGUUUCU	22	SupFam_316	N	24	35	58	0	0	0	117	0	16	101	0	0
Cl_ccm_7775	CGUCACCAGGGUGAACAGGUCC	22	SupFam_317	Y	27	38	53	0	3	2	123	3	1	114	5	0
Cl_ccm_7873	AUCCAGGUGUACGGACAGAACGAA	24	SupFam_462	N	56	38	68	4	5	3	174	0	0	10	16	148
Cl_ccm_7898	GGCAAUCACUCCUUGGCUAUC	21	SupFam_794	N	19	20	65	0	0	0	104	0	99	5	0	0
Cl_ccm_7908	CCAUACACGCCACUUUUAACAU	22	SupFam_318	Y	32	21	49	3	0	0	105	4	6	90	5	0
Cl_ccm_8027	GCAGAAUGUAAUGCUUUAGAU	21	SupFam_76	Y	24	24	45	0	0	2	95	4	88	3	0	0
Cl_ccm_8123	AUUUCUUGUUCAUCAUAUUCC	21	SupFam_137	Y	23	24	79	0	0	1	127	1	121	5	0	0
Cl_ccm_8151	AAUGAUCCGUGAGGCUUAACCU	22	SupFam_795	N	46	20	303	14	8	6	397	34	43	118	119	83
Cl_ccm_8323	AACGUGUUACCGGUCUGGUUGAGC	24	SupFam_796	N	16	50	44	10	0	2	122	0	0	0	3	119
Cl_ccm_8416	UCGCAUGACGAAGAAAAGCUCU	22	SupFam_797	N	28	13	73	3	0	1	118	1	0	96	21	0
Cl_ccm_8494	UCUUGCUGAUGUUUGGGACG	20	SupFam_21	Y	46	18	38	0	0	1	103	100	2	1	0	0
Cl_ccm_8745	UGGAUCUGAUGCAUCGUGCGGCUC	24	SupFam_463	N	182	211	318	48	3	6	768	0	0	6	207	555
Cl_ccm_9225	ACGUGAGUCCGCCUGGAGCUGCC	23	SupFam_798	N	43	66	165	17	6	0	297	0	8	61	123	105
Cl_ccm_9227	AGGCGUGGCUGAGGAUAUUUCUC	23	SupFam_799	N	16	40	41	6	0	1	104	0	1	0	90	13
Cl_ccm_9276	UUAUUUAGGACAAACAUUUGAG	22	SupFam_319	Y	36	24	31	0	0	0	91	6	4	78	0	3
Cl_ccm_9385	UUCAGUUUCUUAACAGCAAUU	21	SupFam_320	Y	43	27	37	0	2	3	112	24	84	4	0	0
Cl_ccm_9534	ACUUAGUCAAUCUUCCAUAACU	22	SupFam_321	N	53	41	95	0	3	0	192	0	37	85	54	16
Cl_ccm_9724	GGUUGAUCUGCCGGUAGACGUUGC	24	SupFam_800	N	13	32	54	5	0	3	107	0	0	5	11	91
Cl_ccm_9822	UCCGAUGUGGGAACUCCAACACUC	24	SupFam_801	N	55	100	85	21	9	6	276	0	0	7	25	244
Cl_ccm_9888	GAUCUGCGACGGCACUCUAGUGGC	24	SupFam_802	N	22	39	59	9	0	0	129	0	0	1	3	125
Cl_ccm_10260	AGCUGACAGAGAAGAGCGACGUGU	24	SupFam_803	N	15	45	25	1	0	0	86	0	0	0	4	82
Cl_ccm_10427	AGUAGAAUGGAAUGCUUCAAA	21	SupFam_322	Y	23	23	29	3	0	0	78	10	66	2	0	0
Cl_ccm_10475	GGGACGACGAUUUGUGACACU	21	SupFam_804	N	49	32	87	1	0	0	169	64	102	3	0	0
Cl_ccm_10832	CGAGAGAGAAGGGGUAUCCGA	21	SupFam_323	N	14	17	46	0	1	1	79	9	68	0	2	0
Cl_ccm_11016	AGCGGUGCACUGCGUUUUUGGAGC	24	SupFam_805	N	15	34	45	6	1	1	102	0	0	9	2	91
Cl_ccm_11116	GGAUGUUGGCUGUUAGCUGGUGGC	24	SupFam_806	N	36	41	70	11	0	0	158	0	0	2	45	111
Cl_ccm_11312	UUCACAUAAUUGAUUUCCAGC	21	SupFam_324	Y	29	23	37	0	0	0	89	2	73	14	0	0
Cl_ccm_11556	AGAGUAGGACACUGCCAGGCAU	22	SupFam_807	N	52	31	196	17	0	3	299	51	59	116	39	34
Cl_ccm_11905	UGAAUGUGUCAUAAUAUCCUA	21	SupFam_18	Y	13	20	40	0	0	3	76	11	64	0	1	0
Cl_ccm_11925	GUGUCCCGGUGAACAGUUUUC	21	SupFam_62	Y	19	14	31	1	0	0	65	6	59	0	0	0
Cl_ccm_11943	AAAGGAUGGUGGGAAUUCCUUU	22	SupFam_325	Y	35	28	43	0	0	1	107	7	25	69	3	3
Cl_ccm_11996	GUCUAUGAAUACAUGCAGAUA	21	SupFam_28	Y	37	31	37	0	3	3	111	11	98	2	0	0
Cl_ccm_12158	AGAUUGUACAAAGAGAUACUU	21	SupFam_71	Y	34	23	64	0	0	1	122	1	63	55	3	0
Cl_ccm_12440	CUAAAUGUAACAUGUUGUUCCC	22	SupFam_138	N	33	24	28	0	0	1	86	0	11	74	0	1
Cl_ccm_12450	ACCCAGAGAGUGGAACUGAGACGU	24	SupFam_808	N	24	24	19	1	0	1	69	0	0	0	2	67
Cl_ccm_12755	UCGUGUCGGCGGUUCGAUUCCGUC	24	SupFam_809	N	39	42	62	0	0	0	143	0	0	16	61	66
Cl_ccm_12788	UGGUGAGACUACAGAGAUAAAA	22	SupFam_326	Y	9	19	38	0	0	0	66	1	6	56	1	2
Cl_ccm_12906	AUUACCGAAGCUAUGGAUUUGUA	23	SupFam_810	N	7	11	138	1	3	3	163	0	19	78	58	8
Cl_ccm_13108	UAUACCAUGAUUUGCACACCAG	22	SupFam_27	Y	18	20	45	0	0	0	83	5	5	57	16	0
Cl_ccm_13133	AGUGUGCAUCUGUAGUGGGAGC	22	SupFam_811	N	61	53	77	21	3	3	218	0	25	178	13	2
Cl_ccm_13240	GACGAACUGUACAACCGGCUGUAC	24	SupFam_812	N	17	27	29	1	0	0	74	0	0	4	8	62
Cl_ccm_13360	GGUGUGCAAAUUGUGGUAUAGC	22	SupFam_117	Y	16	14	37	0	0	0	67	0	3	62	2	0
Cl_ccm_13395	UGACUGAGAAGUUGAGUGCUUUU	23	SupFam_24	Y	30	32	35	0	0	0	97	0	0	1	85	11
Cl_ccm_13404	GUUCAACAGGACGUGAAACCACU	23	SupFam_461	N	24	61	28	4	2	2	121	0	4	17	76	24
Cl_ccm_13408	GGUGUGCAAAUUGUGGUACA	20	SupFam_117	Y	12	27	21	0	0	0	60	57	3	0	0	0
Cl_ccm_13475	CAUUUCUUCUAUCUGGUCAUGC	22	SupFam_327	Y	21	16	29	1	1	2	70	2	3	64	1	0
Cl_ccm_13766	GUGGGUGAUAUCCGGUCUGGAUCC	24	SupFam_813	N	43	40	52	12	0	1	148	0	0	3	39	106
Cl_ccm_13786	UGGAAGUUCAGGUGUUGGUAC	21	SupFam_11	Y	20	16	24	0	2	0	62	2	57	1	2	0
Cl_ccm_14272	UAUGACGGGCUUGAUGAUGGGUGU	24	SupFam_814	N	36	35	38	11	0	1	121	0	0	1	59	61
Cl_ccm_14480	CGGUCUCAAUGAAACACUUUG	21	SupFam_815	N	10	18	28	1	0	0	57	0	50	4	3	0
Cl_ccm_14720	GCAGAUAUGAAUGUUUUAGAU	21	SupFam_76	Y	17	9	28	0	0	0	54	0	53	1	0	0
Cl_ccm_14943	CAUGUGCCCUCUUUCUCCAAU	21	SupFam_2	Y	48	19	49	1	1	4	122	6	97	18	1	0
Cl_ccm_15046	GUUAAAAUUCCGGAACUUGG	20	SupFam_816	N	13	7	77	0	2	1	100	58	34	8	0	0
Cl_ccm_15094	CGGCGCAUCAUCGACCGAUCCUG	23	SupFam_817	N	28	11	87	0	0	0	126	0	3	21	60	42
Cl_ccm_15206	CGUUAAGGGCGUAUGGCGGAUG	22	SupFam_818	N	2	8	95	1	1	0	107	25	7	50	14	11
Cl_ccm_15291	CGGUACCGUGUGCACUUCUAGUCC	24	SupFam_819	N	26	27	46	2	1	1	103	0	0	1	3	99
Cl_ccm_15293	CUUCAUAGGUUUCUCAUCCAG	21	SupFam_45	Y	14	15	21	0	1	0	51	0	48	3	0	0
Cl_ccm_15304	AAAUGAAAGAACACCACAACG	21	SupFam_69	Y	33	17	29	0	0	0	79	7	67	2	3	0
Cl_ccm_15312	AAUCCAGGUGUACGGACAGAACA	23	SupFam_462	N	36	11	37	2	1	1	88	0	3	3	64	18
Cl_ccm_15377	GAAGUGUGGGCUUUCGGAGAACCA	24	SupFam_820	N	30	28	41	4	1	1	105	0	0	3	32	70
Cl_ccm_15441	AGGACAGCAUUUGAGAGGAUU	21	SupFam_198	Y	6	16	28	0	0	1	51	2	48	0	1	0
Cl_ccm_15560	GAUGGCUACGUUGCACUGAGUAUA	24	SupFam_122	Y	19	13	46	0	0	0	78	0	0	11	19	48
Cl_ccm_15561	UGAGUGGAUGGCAAGAAGUGAG	22	SupFam_17	Y	19	15	26	0	0	3	63	2	4	56	1	0
Cl_ccm_15976	CCCUGAGGCGUGAUGACGAUGCA	23	SupFam_821	N	29	29	124	7	5	2	196	0	45	57	63	31
Cl_ccm_16379	CAAAUCUGGUUCUUGGCACC	20	SupFam_139	N	68	23	54	2	0	1	148	65	50	33	0	0
Cl_ccm_16421	ACUGGAUGUAUAGUGGAGAAACG	23	SupFam_822	N	40	50	31	8	1	2	132	0	32	31	50	19
Cl_ccm_16485	GUGGACGACUGCGGCUAUGCUC	22	SupFam_823	N	16	214	48	0	2	0	280	15	46	99	75	45
Cl_ccm_16546	UCUUCAAAAUCGCUACAUCUCC	22	SupFam_328	Y	25	22	43	0	0	0	90	3	20	66	1	0
Cl_ccm_16643	GCUAUAGACAGCAGGACGGUG	21	SupFam_464	N	31	115	59	4	2	0	211	61	70	20	60	0
Cl_ccm_16731	GAUCGGAAUCAACGGAUUUGGAA	23	SupFam_824	N	29	32	31	6	1	1	100	0	13	20	46	21
Cl_ccm_17082	CGCCAUUCUUUAUUCGUGACC	21	SupFam_51	Y	24	26	32	0	1	3	86	0	80	5	1	0
Cl_ccm_17705	CAUCUUGUACCGCCGUGGCUAUA	23	SupFam_825	N	15	9	26	0	1	0	51	0	0	1	50	0
Cl_ccm_17725	AGGACGGUGGCCAUGGAAGUUGG	23	SupFam_826	N	8	35	36	2	0	0	81	0	1	4	57	19
Cl_ccm_17824	GUGAUCGGUGUUGACGCAAUG	21	SupFam_827	N	6	3	47	0	0	0	56	6	41	3	6	0
Cl_ccm_17830	UAGUUUCUUCCACUCAUGAAAA	22	SupFam_329	N	15	17	35	0	1	0	68	1	11	51	3	2
Cl_ccm_18506	GCUUUUACGUGGCUGGUGACGUGU	24	SupFam_828	N	13	20	19	0	0	0	52	0	0	2	7	43
Cl_ccm_18605	GAUGUUGAGAUCGAAGUAGUA	21	SupFam_19	Y	25	21	29	0	0	0	75	5	67	3	0	0
Cl_ccm_19123	GUGUGCCGGAUUACGUGAGAAUGU	24	SupFam_829	N	15	16	16	0	0	0	47	0	0	0	0	47
Cl_ccm_19532	CUGCGGUUGGAUCACCUCCUUA	22	SupFam_830	N	18	35	50	8	1	2	114	11	29	41	33	0
Cl_ccm_19612	UUGAAUGAGUGCUUGAAAGCC	21	SupFam_330	Y	29	11	20	1	1	0	62	2	59	1	0	0
Cl_ccm_19753	GCUUGCCUGGAGAUAUGGAUGUUG	24	SupFam_465	N	11	43	44	0	1	0	99	0	0	31	18	50
Cl_ccm_19953	CGGAAGGACUGGUGGAGCGCU	21	SupFam_466	N	84	59	33	0	2	0	178	18	63	56	41	0
Cl_ccm_20057	CAGGAAGAAAGAAAAUGUGUG	21	SupFam_77	Y	25	15	14	0	0	0	54	9	41	4	0	0
Cl_ccm_20336	GCGAACACCGGCUGUUGUAUGU	22	SupFam_831	N	25	27	62	2	3	1	120	7	3	50	36	24
Cl_ccm_20378	UUUGAACCUGAAUAGUUGACA	21	SupFam_832	N	37	55	17	4	3	4	120	25	40	36	19	0
Cl_ccm_20453	GACGUGAUUCUGGAGGCAGACGGA	24	SupFam_833	N	19	17	30	2	0	0	68	0	0	0	5	63
Cl_ccm_20614	UGACGGCGGCACGAUCUGAACUGC	24	SupFam_834	N	11	20	21	1	0	0	53	0	0	3	0	50
Cl_ccm_20728	GCUAUAGACAGCAGGACGGUGGCC	24	SupFam_464	N	6	64	23	1	1	0	95	0	0	5	18	72
Cl_ccm_20928	UCAAGGCCGAGAGCUGAUGACG	22	SupFam_835	N	15	10	116	0	0	0	141	11	13	65	28	24
Cl_ccm_21064	AGUCCGGAGACGUCGGCGGGGGCU	24	SupFam_836	N	48	18	37	0	0	0	103	0	0	15	39	49
Cl_ccm_21169	CGUAGUGGUGUUCUUUCGUUUU	22	SupFam_199	Y	18	5	27	0	0	0	50	3	6	39	2	0
Cl_ccm_21626	GCCCCUAAUAUUAGUAAGAUU	21	SupFam_140	Y	9	22	16	0	0	0	47	8	37	1	1	0
Cl_ccm_21710	UCCUAGCAAAGUGUCCUGGUA	21	SupFam_331	Y	21	16	11	0	0	0	48	10	38	0	0	0
Cl_ccm_21713	CAGGAAGAAAGAAAAUGUAGA	21	SupFam_77	Y	9	7	33	0	1	0	50	1	34	10	5	0
Cl_ccm_21825	UGUGCUGGGAAGAUGUUCAAACC	23	SupFam_837	N	9	36	55	0	0	0	100	0	1	16	50	33
Cl_ccm_22208	AGGAAUUGCCACCAUCCUUUUC	22	SupFam_332	Y	15	15	16	0	1	0	47	3	7	35	0	2
Cl_ccm_22294	CGCAAGUCUCCUUGGCUAUC	20	SupFam_333	Y	26	23	27	0	0	0	76	70	6	0	0	0
Cl_ccm_23740	UACUCAGGCGCGGCGUAGCC	20	SupFam_190	Y	17	17	20	0	0	0	54	50	2	2	0	0
Cl_ccm_23769	UGAAUUGUCUCUGAAGCUGACU	22	SupFam_65	Y	24	14	22	0	0	0	60	4	11	40	5	0
Cl_ccm_23958	GAUGAGAAAGUGAGGGUUCAAA	22	SupFam_334	Y	8	10	23	0	0	0	41	0	3	35	1	2
Cl_ccm_24217	GAAGUGGACGACUGCUGAACCUGC	24	SupFam_838	N	17	8	15	0	0	0	40	0	0	0	3	37
Cl_ccm_24240	GGAGCACAUGAAAGACUUAUA	21	SupFam_93	Y	18	14	18	0	0	0	50	2	32	16	0	0
Cl_ccm_24284	GAGUGAUGAGGAAGUGGCGU	20	SupFam_12	Y	30	16	32	1	0	1	80	42	28	10	0	0
Cl_ccm_24445	CUGUCGGGACCCGAAAGAUGGUA	23	SupFam_467	N	37	25	46	0	1	3	112	0	3	10	75	24
Cl_ccm_24468	CACUGUGUGCCUCGUGAUGGAUG	23	SupFam_839	N	23	39	46	9	1	1	119	0	1	10	89	19
Cl_ccm_24617	ACAUCGAUGAGAUGAUUCGGC	21	SupFam_7	Y	14	10	18	0	0	0	42	3	39	0	0	0
Cl_ccm_24630	AGAGCGGUAGAACAGAGCACCGGC	24	SupFam_840	N	14	16	29	0	0	0	59	0	0	1	0	58
Cl_ccm_24909	AGUUCGACUCUGGGUAUCAG	20	SupFam_841	N	9	14	24	0	0	0	47	36	10	1	0	0
Cl_ccm_25381	CGGUCAACAUGCAUCUCUGGCAGU	24	SupFam_842	N	8	23	22	2	0	0	55	0	0	0	1	54
Cl_ccm_25956	GUUCACCUGAUCCGAUCUGGCUGC	24	SupFam_843	N	17	12	9	1	0	0	39	0	0	1	1	37
Cl_ccm_26569	GAAAACUGUUCACUUGGACA	20	SupFam_335	Y	15	14	5	0	0	0	34	31	0	3	0	0
Cl_ccm_27265	UGCAUAAAUUCGUAGACUAGA	21	SupFam_1	Y	20	19	26	0	1	3	69	23	41	3	2	0
Cl_ccm_27398	AGGCAGCGACUAACAGAGACGUGU	24	SupFam_844	N	9	18	20	1	0	0	48	0	0	2	14	32
Cl_ccm_27413	GUGAAGCCGAUGAUGAGAUC	20	SupFam_845	Y	21	19	21	1	0	1	63	31	26	6	0	0
Cl_ccm_27519	GCCUGUUUCCCCUAAUGACGCC	22	SupFam_336	Y	18	13	23	0	0	0	54	2	4	48	0	0
Cl_ccm_27764	GCCUGACUGGAACUGGCCACC	21	SupFam_846	N	12	76	14	0	1	2	105	17	41	24	23	0
Cl_ccm_29065	GUGUCGAACCUCAGAGAGACGUG	23	SupFam_847	N	32	49	55	9	1	2	148	0	0	5	118	25
Cl_ccm_29077	AAGAGUGACGAGAAAGUGGCGU	22	SupFam_12	Y	21	18	33	0	0	0	72	3	35	28	6	0
Cl_ccm_29241	UAGAUGAAAUGAAUUUGGAGUAU	23	SupFam_337	N	12	19	17	0	0	0	48	0	4	6	31	7
Cl_ccm_29769	UCGGGCUGUAGUACGAAACCG	21	SupFam_848	N	16	26	8	0	0	1	51	15	31	1	4	0
Cl_ccm_30025	GUUGUCUGUACUGCCGUCUGGCUG	24	SupFam_849	N	13	41	28	0	1	1	84	0	0	24	26	34
Cl_ccm_30049	AAAAUGGUAAUCAUGAACCCA	21	SupFam_338	N	9	9	13	0	0	0	31	0	31	0	0	0
Cl_ccm_30101	AAUGGAUGGAAAGAAGUGCGU	21	SupFam_17	Y	19	10	25	0	0	0	54	2	40	10	2	0
Cl_ccm_30590	GAUAAAGGAGACUAGGAAGUU	21	SupFam_339	Y	10	11	20	0	0	0	41	1	34	6	0	0
Cl_ccm_30625	GCGUGCUCCGGGCGUCGGCA	20	SupFam_468	N	31	16	25	0	0	0	72	45	26	1	0	0
Cl_ccm_30694	CUCCGAUCGGACCGGUAAAGGUC	23	SupFam_850	N	5	9	17	0	0	0	31	0	0	2	28	1
Cl_ccm_31034	CUGCCGGUGGACGACUGCGGC	21	SupFam_851	N	19	20	5	0	1	0	45	1	30	14	0	0
Cl_ccm_31175	AGGAUUUCCACUUCUCGAUU	20	SupFam_20	Y	6	15	18	0	0	0	39	33	6	0	0	0
Cl_ccm_31199	GCAAGAGUAGGACGUUGCCAGGC	23	SupFam_852	N	13	13	61	2	0	2	91	0	6	19	40	26
Cl_ccm_31354	GUGCGAAACGGUCCUGUAAGCAGU	24	SupFam_853	N	1	25	38	0	1	0	65	0	0	10	14	41
Cl_ccm_31665	GCCGAGAGCUGAUGACGAGUGC	22	SupFam_854	N	6	5	76	0	0	1	88	10	24	37	15	2
Cl_ccm_31699	GGACCGACGCGGAUUACGGUGGU	23	SupFam_469	N	25	16	43	0	0	0	84	0	3	20	37	24
Cl_ccm_31912	CGGCUGCGACAGAUGUGAGAGUGU	24	SupFam_855	N	12	5	26	0	0	1	44	0	0	4	14	26
Cl_ccm_32208	CCGACGAUCGCGGCGACGUGGG	22	SupFam_856	N	39	21	14	0	0	1	75	17	21	30	4	3
Cl_ccm_32463	CGUCCCUACGUCACCAAGUGAUU	23	SupFam_74	Y	5	15	9	0	0	0	29	0	0	1	28	0
Cl_ccm_33082	CGGCUCAGCCGGAGGUAGGGUCU	23	SupFam_68	N	24	18	40	1	1	1	85	0	9	17	43	16
Cl_ccm_33433	UGAGUCAGUCGGUCCUAAGG	20	SupFam_857	N	11	29	49	4	2	0	95	39	32	24	0	0
Cl_ccm_33503	ACCGAUAGUGAAUGGUGGCUU	21	SupFam_340	Y	22	15	17	0	0	0	54	4	26	24	0	0
Cl_ccm_35736	UGGGUAUGUGACGGUGAAUA	20	SupFam_858	N	13	17	7	0	0	0	37	21	10	6	0	0
Cl_ccm_37570	AAUCACAGGAGAGAAUGAAAAU	22	SupFam_197	Y	11	4	11	0	0	0	26	0	4	22	0	0
Cl_ccm_37736	GUUGACCUCGGAUCAGGUAGG	21	SupFam_859	N	9	23	23	1	1	0	57	6	30	14	7	0
Cl_ccm_39285	UUUGACAUGAUUUCUGGUCCU	21	SupFam_200	N	13	7	21	0	1	0	42	2	38	2	0	0
Cl_ccm_39367	AGUGCCGAAUCUUCUGUAGA	20	SupFam_460	N	5	25	4	0	0	0	34	23	9	2	0	0
Cl_ccm_39770	UUCAAAUCUGGUUCUUGGCACCA	23	SupFam_139	N	20	12	9	0	0	0	41	0	0	5	29	7
Cl_ccm_40375	UGCCUAAUAUGACUCUUGAA	20	SupFam_860	N	12	11	3	0	0	0	26	23	3	0	0	0
Cl_ccm_41601	GGAUGAGAAACCUAGGAAGAC	21	SupFam_141	N	4	10	12	0	0	0	26	2	23	1	0	0
Cl_ccm_43255	UUCAUUUCUCGGUAGAACCUCCA	23	SupFam_861	N	22	9	22	1	1	0	55	0	0	22	28	5
Cl_ccm_44310	AGGUGAUGUAUUUAUUAGAGC	21	SupFam_862	N	3	49	31	0	0	0	83	12	33	29	9	0
Cl_ccm_44580	CCGGAAGGACUGGUGGAGCGCUUA	24	SupFam_466	N	13	14	9	0	0	0	36	0	0	0	0	36
Cl_ccm_44668	CAUCGCUGUGCUGGGAAGAUG	21	SupFam_863	N	14	35	5	0	0	0	54	13	21	4	16	0
Cl_ccm_44726	CCGGUCGGUACCGAUUCUGGUUCC	24	SupFam_864	N	9	7	16	0	0	0	32	0	0	0	2	30
Cl_ccm_45318	UACUAAUUAGACUGAGGCAUCCUC	24	SupFam_865	N	26	11	2	0	0	0	39	0	0	1	18	20
Cl_ccm_45991	UGGAUCUGCGUUGGCGCCUGCC	22	SupFam_866	N	4	51	5	0	1	0	61	13	1	28	18	1
Cl_ccm_46138	GUGUUCGUAAUUGUAAUGAGUA	22	SupFam_867	N	1	25	26	0	0	0	52	7	24	18	3	0
Cl_ccm_46663	UGUUGGGGUUGUAGGACACU	20	SupFam_868	N	4	6	45	0	0	1	56	23	21	12	0	0
Cl_ccm_47504	GAACAUGGUGAGCAAGAGAUU	21	SupFam_341	Y	9	8	17	0	0	0	34	0	32	2	0	0
Cl_ccm_47856	AUUUGGUGAGACCUUCGGACUG	22	SupFam_869	N	14	45	4	0	0	1	64	11	7	21	15	10
Cl_ccm_48305	GUUCGGGGAGGUAGUGACGA	20	SupFam_870	N	10	38	20	0	1	1	70	30	17	23	0	0
Cl_ccm_50541	CUAGUCACUGUAACGAUACU	20	SupFam_871	N	9	20	23	0	0	0	52	23	20	9	0	0
Cl_ccm_50717	CUGCCUAAUACUUCAAUAGCCA	22	SupFam_342	Y	15	12	8	0	0	0	35	3	8	21	0	3
Cl_ccm_50733	AAAGACUUGGCUAUGAGCUCU	21	SupFam_872	N	11	5	16	0	0	0	32	0	26	5	1	0
Cl_ccm_50919	AUCAAUUGGAGGACAAGUCUG	21	SupFam_873	N	2	8	20	0	0	0	30	4	22	4	0	0
Cl_ccm_51538	UGUACCAUGACUUGCACACC	20	SupFam_27	Y	34	17	25	0	2	1	79	58	21	0	0	0
Cl_ccm_51573	UGUUGCUUAAUUGAACGUGGGC	22	SupFam_874	N	15	9	18	0	0	0	42	2	4	28	3	5
Cl_ccm_51639	UCCGAUCUGUUACUCCCUCCGUC	23	SupFam_875	N	9	8	12	0	0	0	29	0	0	0	22	7
Cl_ccm_52029	UCCGAUGUCGUCCAGCGGUUAGA	23	SupFam_470	N	10	11	23	0	0	0	44	0	2	3	37	2
Cl_ccm_52149	UCCGGAACCGGGACGUGGCGA	21	SupFam_876	N	15	15	18	0	0	0	48	15	29	2	2	0
Cl_ccm_52592	UCACUUCUUUCCAUCCAUUC	20	SupFam_75	Y	7	8	10	0	0	0	25	18	7	0	0	0
Cl_ccm_52943	UGCUGUUGGCAAGGCAAGAGGUGU	24	SupFam_877	N	8	13	8	0	0	0	29	0	0	0	12	17
Cl_ccm_53222	GACCGGAAGGACUGGUGGAGC	21	SupFam_878	N	36	17	15	0	0	2	70	20	26	18	6	0
Cl_ccm_53987	AUGGAAUAAUGAAAUAGGACUUUG	24	SupFam_879	N	2	28	15	0	0	0	45	0	0	18	6	21
Cl_ccm_54377	AGGAUAGAACGGAACGGGGAGGGA	24	SupFam_880	N	10	16	18	1	0	0	45	0	0	1	21	23
Cl_ccm_55374	CAGCUUGAAAUGUAGUAUCCUGUU	24	SupFam_52	Y	9	23	16	0	1	0	49	0	0	0	4	45
Cl_ccm_55572	UGCCUGGAGAUAUGGAUGUUG	21	SupFam_465	N	4	9	27	0	0	0	40	16	19	4	1	0
Cl_ccm_56317	CACAAUGAGGAUUGACAGAUU	21	SupFam_881	N	2	20	17	0	0	0	39	10	24	4	1	0
Cl_ccm_56833	CACAAUCUUGUCGGGACGGGAUA	23	SupFam_882	N	9	5	14	0	0	0	28	0	0	1	22	5
Cl_ccm_58409	AAUGGACGAUGCUGUAGCGUG	21	SupFam_883	N	5	26	34	0	0	0	65	14	18	18	15	0
Cl_ccm_58632	CCUGUAUACAUAGCUUCUCCG	21	SupFam_343	Y	10	11	22	0	0	0	43	23	16	2	2	0
Cl_ccm_59682	CUCAGCCGGAGGUAGGGUCU	20	SupFam_68	N	10	7	15	0	0	0	32	28	4	0	0	0
Cl_ccm_60338	UACUGCUGUAACUUGGGUUUAUA	23	SupFam_884	N	16	12	34	0	0	1	63	0	1	6	47	9
Cl_ccm_60719	GAUCUAGUGGUUGUCUGUACUGCC	24	SupFam_885	N	14	21	10	0	0	1	46	0	0	0	19	27
Cl_ccm_64191	CGGCUUCUUAGAGGGACUAUGGCU	24	SupFam_886	N	26	14	28	0	0	0	68	0	0	15	15	38
Cl_ccm_64308	CUGGAAUACUUGAACUACCAUCUU	24	SupFam_887	N	6	11	17	0	0	0	34	0	0	0	3	31
Cl_ccm_65035	ACACUGAUAAUGUAGAGGUCGGC	23	SupFam_888	N	5	7	18	0	0	0	30	0	3	8	18	1
Cl_ccm_65788	GACGGCGGGGGCCCCGAGCA	20	SupFam_889	N	1	6	33	0	0	0	40	17	18	5	0	0
Cl_ccm_66627	UCGAAAUUGUGAUCCAGCAGC	21	SupFam_890	N	11	7	9	0	0	0	27	0	27	0	0	0
Cl_ccm_67909	ACGUUUACUUUGAAAAAAUUA	21	SupFam_891	N	3	14	35	0	0	0	52	6	20	9	17	0
Cl_cpe-2015_3	UGGCAGAAGUAGGAAUCGCAGU	22	SupFam_6	Y	14967	23831	29726	294	156	419	69393	125	293	68396	467	112
Cl_cpe-2015_4	CCGGUUCCAUUCUCAUGACGGU	22	SupFam_61	Y	14651	21564	29881	218	72	162	66548	346	12276	53542	376	8
Cl_cpe-2015_5	UUUGCAUAAAUUCGUAGACUAG	22	SupFam_1	Y	8379	14961	27203	710	437	1705	53395	945	5255	46772	404	19
Cl_cpe-2015_7	UGUACCAUGAUUUGCAGACGAG	22	SupFam_27	Y	10739	14220	20701	259	141	279	46339	807	1089	39812	4530	101
Cl_cpe-2015_9	CAGCUUGAAAUGUAGUAUCCU	21	SupFam_52	Y	9206	10556	34403	99	108	230	54602	5034	30128	17056	2384	0
Cl_cpe-2015_12	CACGAAUAAAGAAAGGCGACUU	22	SupFam_16	Y	10162	10266	15052	273	366	737	36856	731	11622	24085	387	31
Cl_cpe-2015_13	UGUCCCGGUGAACAGUUUUCUU	22	SupFam_62	Y	4784	6417	8573	273	90	463	20600	139	1175	19126	130	30
Cl_cpe-2015_14	CGUUUGCAAAUCAUGGUACAGC	22	SupFam_117	Y	4511	5901	10423	161	235	469	21700	44	367	21174	92	23
Cl_cpe-2015_18	AGGAAACAUAUUGUGGCUCGGC	22	SupFam_15	Y	4750	6487	8659	102	43	132	20173	36	479	18412	1106	140
Cl_cpe-2015_19	UGUAUCUCUGUUAUUAAAGCUU	22	SupFam_63	Y	4338	4774	8390	88	146	345	18081	123	964	16028	833	133
Cl_cpe-2015_20	GAGCAAAUAUGUGAAGAAGAAU	22	SupFam_120	Y	3283	3824	7273	51	24	52	14507	183	243	13792	96	193
Cl_cpe-2015_21	AGGAUGGAUGGACUUUGUGAG	21	SupFam_64	Y	3172	3984	6315	53	57	99	13680	91	13244	329	16	0
Cl_cpe-2015_22	CGAUCGAGGAGAUGAUGCGCC	21	SupFam_7	Y	5518	5160	11701	50	35	89	22553	182	20898	1396	77	0
Cl_cpe-2015_24	CAGCUCGAAUCGUAGUAACCGA	22	SupFam_260	Y	3466	4228	6514	123	79	213	14623	115	2397	11949	138	24
Cl_cpe-2015_26	UGCGAUUCCGACUUUUGCCUUA	22	SupFam_50	Y	5166	3170	9304	5	7	8	17660	100	2265	11453	3019	823
Cl_cpe-2015_30	UAAGUCGUUCAUGUGCUUCGC	21	SupFam_39	Y	3170	4455	4646	79	53	180	12583	54	12337	177	15	0
Cl_cpe-2015_31	GUGAAACUUGGGGGUCUCGUG	21	SupFam_119	Y	2500	2928	6465	10	9	16	11928	916	10466	510	36	0
Cl_cpe-2015_32	UUGGACUCUAGUUCUACGCUGC	22	SupFam_149	NA	3492	3029	5471	109	101	291	12493	62	199	12002	173	57
Cl_cpe-2015_33	UAACUAGGAGCUCUGCUGCAUU	22	SupFam_679	NA	2670	3034	4618	476	285	647	11730	51	613	10796	238	32
Cl_cpe-2015_35	GAGAGGUGGUUGGCGAUUCUAC	22	SupFam_54	Y	2369	3188	4959	122	77	292	11007	267	551	9735	444	10
Cl_cpe-2015_36	UUAUCUUUGUAGUCUUGCCAAG	22	SupFam_266	Y	2417	3095	4443	83	113	253	10404	346	656	9200	184	18
Cl_cpe-2015_37	UGCGAUUCCUGCUUCAGCCAUG	22	SupFam_50	Y	1879	2621	5393	3	8	13	9917	30	186	9497	184	20
Cl_cpe-2015_38	CGUCAUUGGAAUGGGAUUGGAU	22	SupFam_262	Y	2414	3077	4844	122	65	241	10763	234	777	9302	425	25
Cl_cpe-2015_40	UGCAAAUCAUGCCUUUGCCGUG	22	SupFam_680	NA	2032	2047	5262	3	5	3	9352	5	134	9163	46	4
Cl_cpe-2015_44	UGAACGGGGAAGAAGACAGAUG	22	SupFam_269	Y	1860	2007	4303	15	8	18	8211	39	224	7880	56	12
Cl_cpe-2015_45	CGAGAUCUCUAAUAGAAGCUU	21	SupFam_447	NA	1810	2301	4500	22	30	66	8729	351	8072	227	79	0
Cl_cpe-2015_46	CCUGUACGGAGGGAGGACAAC	21	SupFam_40	Y	2503	3054	4579	81	39	52	10308	222	9817	204	65	0
Cl_cpe-2015_48	GUCGUCAUUCUUUAUUCGUGGU	22	SupFam_51	Y	3394	3171	5048	22	23	24	11682	69	1365	10180	65	3
Cl_cpe-2015_54	CGAGACCCCUGAGUUUCCUCU	21	SupFam_121	Y	3104	3425	8708	41	24	111	15413	485	7602	5731	1595	0
Cl_cpe-2015_56	UGGAAAUCAAUUAUGUGGAUU	21	SupFam_289	Y	1690	2005	3001	25	64	89	6874	99	6706	57	12	0
Cl_cpe-2015_57	UCCAUAUGUAUUGAGCUGUCUC	22	SupFam_116	Y	1919	2262	3394	111	48	161	7895	120	575	7119	46	35
Cl_cpe-2015_58	GAGUGACGAGAAAGUGGCGUA	21	SupFam_12	Y	2936	3398	6169	21	3	10	12537	1179	8122	3061	175	0
Cl_cpe-2015_61	UGAAUUGUCCGUGAAGCUGAC	21	SupFam_65	Y	1320	1793	3746	43	31	157	7090	114	6417	540	19	0
Cl_cpe-2015_63	AAGUGGUGGAAAAGUUCGAGU	21	SupFam_263	Y	1925	1809	2731	186	159	336	7146	113	6980	47	6	0
Cl_cpe-2015_67	GCUCAGGGGCCGAGAUGCAUG	21	SupFam_261	Y	1256	1872	2599	22	10	10	5769	86	5516	125	42	0
Cl_cpe-2015_68	AUAUGGAAGAUUGACUAGGUCC	22	SupFam_118	N	2758	2692	4247	76	76	191	10040	21	558	8342	996	123
Cl_cpe-2015_72	AGAAGCCACUAAGAACUUCACA	22	SupFam_255	NA	1173	2041	2621	13	17	30	5895	20	836	4970	28	41
Cl_cpe-2015_73	AGCGGGGAACUAGAGUCCAAGU	22	SupFam_681	NA	1544	1609	2659	21	7	21	5861	13	107	5647	78	16
Cl_cpe-2015_74	UGUCUUCUCCUCCGUACAGGGA	22	SupFam_5	Y	1259	1233	2353	28	27	71	4971	8	140	4763	39	21
Cl_cpe-2015_76	UGAAAUUCUUGGUGGCAGUCUU	22	SupFam_26	Y	1474	1307	3155	19	23	53	6031	57	272	5290	352	60
Cl_cpe-2015_78	UGAUGGAAUGAAGAUGCGGAGUA	23	SupFam_67	Y	1952	1852	4351	30	13	33	8231	0	90	2152	5880	109
Cl_cpe-2015_79	AGCGCUGUGGCAGCUAUCUUCU	22	SupFam_276	Y	1506	1660	2461	24	12	53	5716	35	240	5411	27	3
Cl_cpe-2015_82	UCUUGGUGAUGUUUGGGACGAC	22	SupFam_21	Y	1664	1667	3935	44	30	101	7441	170	142	6822	294	13
Cl_cpe-2015_86	UUUGGAAGUUCAGGUGUUGGUA	22	SupFam_11	Y	1167	1375	2583	4	8	9	5146	30	935	4100	60	21
Cl_cpe-2015_90	UGAGGAAUUAUGGAAAGAAGGG	22	SupFam_265	Y	1235	1123	2371	2	0	3	4734	89	413	4143	85	4
Cl_cpe-2015_92	UUCAUGAGUGGAAGAAAUUAUG	22	SupFam_290	N	1048	1268	1687	21	28	66	4118	27	107	3949	35	0
Cl_cpe-2015_95	UGAAUGGAUGGAAAGAAGUGCG	22	SupFam_17	Y	1783	2334	3103	53	14	45	7332	115	2899	4176	129	13
Cl_cpe-2015_97	GUAAAGGACAAUACAAGUGCU	21	SupFam_279	Y	972	1318	1807	7	8	24	4136	68	4052	15	1	0
Cl_cpe-2015_98	CGAGUGACAAUAUGUUUUCCGU	22	SupFam_9	Y	998	1389	1915	24	48	74	4448	40	62	3788	535	23
Cl_cpe-2015_100	AGAAGUGGAAAUCCUUGAGU	20	SupFam_274	Y	1450	1321	2403	24	11	35	5244	3738	1486	20	0	0
Cl_cpe-2015_104	CAAUGAGGGUUUGAAGGUUCC	21	SupFam_131	Y	1259	553	2379	97	21	142	4451	93	4302	55	1	0
Cl_cpe-2015_105	UGACCUGAGAAUACUUGGCCC	21	SupFam_264	N	1798	426	3920	51	10	183	6388	640	5640	101	7	0
Cl_cpe-2015_106	CACAAAGUCUAUCCAUCCUUU	21	SupFam_270	Y	906	924	1562	17	28	36	3473	164	3290	16	3	0
Cl_cpe-2015_109	UCUGUCCUCUUCGCCGUUCAUC	22	SupFam_272	Y	822	843	1761	23	16	46	3511	15	147	3281	62	6
Cl_cpe-2015_111	AAAUGAUGGUGGGAAUUCCUUU	22	SupFam_325	Y	942	1151	1752	40	24	100	4009	44	837	3071	53	4
Cl_cpe-2015_114	UCUGCAUGUAUUCAUAAACAA	21	SupFam_1	Y	616	855	2078	24	15	59	3647	469	2743	305	130	0
Cl_cpe-2015_115	UAGAGCGGAAAGGAUCGUCCAC	22	SupFam_275	Y	830	897	1637	29	31	72	3496	133	114	3137	93	19
Cl_cpe-2015_121	AGUGGAUGGCAAGAAGUGAGC	21	SupFam_17	Y	788	758	1598	8	2	2	3156	41	3079	30	6	0
Cl_cpe-2015_124	UGUCUCUUUUACAAUGCAACGA	22	SupFam_8	Y	1113	1202	2151	19	50	121	4656	280	1064	2945	333	34
Cl_cpe-2015_126	CAUGUGCCCUGUUUCUCCACC	21	SupFam_2	Y	960	1374	1751	258	106	180	4629	360	4230	35	4	0
Cl_cpe-2015_128	UCAGUUUCUCCCUCUUUGACCCUC	24	SupFam_277	Y	626	879	1568	9	4	12	3098	0	0	13	148	2937
Cl_cpe-2015_129	UGACUGAGAAGUUGAGUGCUA	21	SupFam_24	Y	894	1016	2452	19	27	52	4460	668	2877	784	131	0
Cl_cpe-2015_137	GGUUAUUACGAUUCGAGCAUGU	22	SupFam_682	NA	1340	1362	2564	21	28	42	5357	366	634	2584	1707	66
Cl_cpe-2015_142	CGAACGAGUCGUAGUAUCCUA	21	SupFam_18	Y	494	556	1622	7	19	27	2725	421	2133	93	78	0
Cl_cpe-2015_145	UCUGUGCGGAGGAGAGGACGGC	22	SupFam_278	Y	772	900	1253	19	9	24	2977	8	421	2451	94	3
Cl_cpe-2015_146	AGCUGCCCCAAGAAUUUCAUA	21	SupFam_123	Y	751	1265	2080	20	17	22	4155	241	3821	53	40	0
Cl_cpe-2015_149	GAUGAGAAAGAAAUGAUGAUA	21	SupFam_683	NA	505	514	1200	0	2	0	2221	203	1991	22	5	0
Cl_cpe-2015_150	CUCUGCAUCUUCAUUCCAUCUUA	23	SupFam_25	Y	707	501	2394	14	10	43	3669	0	89	850	2371	359
Cl_cpe-2015_154	UGUCCUCUCCUCCGUAUAGGUA	22	SupFam_5	Y	521	592	1146	7	25	31	2322	24	272	1986	27	13
Cl_cpe-2015_156	GUGUAUCUCUGUUAUUAAAGC	21	SupFam_63	Y	546	724	1066	33	74	91	2534	34	2378	118	4	0
Cl_cpe-2015_164	UCUUCUUCCCAUAUUUGCUCUA	22	SupFam_3	Y	876	915	1749	46	40	70	3696	77	1639	1902	19	59
Cl_cpe-2015_174	GGAUAUUACGACACAUUCACA	21	SupFam_60	Y	425	424	1318	96	56	132	2451	290	2094	39	28	0
Cl_cpe-2015_176	GGAUAUGUGUUUCAGAAGAAUA	22	SupFam_303	N	428	470	1001	0	0	1	1900	18	186	1679	13	4
Cl_cpe-2015_177	UGAGACUGAAGAAGAUUGCCCCC	23	SupFam_267	Y	882	681	2514	12	7	26	4122	0	14	834	2860	414
Cl_cpe-2015_191	GAUGUUGAGAUUGAAGUGGUG	21	SupFam_19	Y	893	805	1473	57	34	17	3279	76	3182	17	4	0
Cl_cpe-2015_192	UUGCUAGAAUAUGAAGAGGUU	21	SupFam_273	Y	435	513	876	4	3	17	1848	24	1745	71	8	0
Cl_cpe-2015_194	CCCGCACCUGAACUUCCAAAGA	22	SupFam_192	Y	338	460	881	3	0	0	1682	17	88	1554	14	9
Cl_cpe-2015_197	UAUGAAGGUCUGUUUCCCCAU	21	SupFam_128	Y	829	609	1781	30	20	72	3341	63	2269	960	49	0
Cl_cpe-2015_204	GUUGCUACAUUUCAAGCUGGC	21	SupFam_299	Y	441	451	1190	2	6	6	2096	12	2004	62	18	0
Cl_cpe-2015_207	UACUCUAGGUCAAGGUAUCCG	21	SupFam_256	NA	451	642	784	27	10	50	1964	47	1869	48	0	0
Cl_cpe-2015_209	CAGCUUCACGGACAAUUCACC	21	SupFam_271	Y	485	593	1118	7	2	7	2212	142	2004	61	5	0
Cl_cpe-2015_211	UAUUCUGGUGCAGCGUAACCCUG	23	SupFam_124	N	420	419	1386	13	23	42	2303	0	29	378	1649	247
Cl_cpe-2015_215	CGGAUCAUCUCCUCGAUCGUA	21	SupFam_53	Y	381	385	915	1	0	0	1682	195	1433	32	22	0
Cl_cpe-2015_216	UCUCUGUGUACUGUAUUUCUU	21	SupFam_127	Y	644	517	836	15	22	64	2098	300	1559	211	28	0
Cl_cpe-2015_217	CGAAUCAUCUCUUCCAUCGGG	21	SupFam_53	Y	433	457	686	14	13	13	1616	25	1570	18	3	0
Cl_cpe-2015_225	UCGAGCUUUUCCACUACUUCU	21	SupFam_194	Y	508	426	697	20	23	36	1710	35	1661	13	1	0
Cl_cpe-2015_227	CCCGGACACUUUGCAAGGAAA	21	SupFam_70	Y	352	382	830	0	0	1	1565	158	1372	27	8	0
Cl_cpe-2015_228	UGGCAAAAGUACAAAUCGCAAU	22	SupFam_6	Y	407	268	1131	4	0	1	1811	17	43	1513	205	33
Cl_cpe-2015_229	UGCGGUCACAUUUGCUACUAGA	22	SupFam_66	Y	369	499	625	7	6	24	1530	6	92	1396	18	18
Cl_cpe-2015_233	GAGAUUGCUGAAAAAGAAGAA	21	SupFam_125	Y	367	506	734	11	12	10	1640	226	1371	43	0	0
Cl_cpe-2015_235	UACCUCUGUCAUCAGGGUCACC	22	SupFam_439	NA	408	396	1042	19	23	39	1927	6	7	1845	59	10
Cl_cpe-2015_237	GCGAUGCGAUCCCUAUGGACG	21	SupFam_13	Y	526	527	692	5	15	40	1805	35	1596	168	6	0
Cl_cpe-2015_244	AAAAUACAGUACAUAGAGAGC	21	SupFam_296	Y	471	495	681	13	3	17	1680	23	1628	24	5	0
Cl_cpe-2015_257	UGCUGUCAUAUUUGCUACUGGG	22	SupFam_66	Y	355	423	1007	1	0	1	1787	50	215	1424	90	8
Cl_cpe-2015_265	CACGUGCCAUGUUUCUCCAUC	21	SupFam_2	Y	547	896	1040	111	46	46	2686	880	1793	12	1	0
Cl_cpe-2015_266	GGAAUCACCAACCAUCUCUCUU	22	SupFam_306	Y	364	355	710	7	21	24	1481	19	96	1353	12	1
Cl_cpe-2015_270	GUCUAUGAAUACAUGCAGAUA	21	SupFam_28	Y	384	429	1740	6	9	17	2585	392	2169	16	8	0
Cl_cpe-2015_274	UUCAGUUUCUUAACAGCAAUU	21	SupFam_320	Y	524	368	605	7	13	16	1533	222	1289	21	1	0
Cl_cpe-2015_279	GACAACUCUAUACAUAUGGACA	22	SupFam_268	Y	402	441	636	10	4	4	1497	6	276	1184	7	24
Cl_cpe-2015_283	CGAUGGAGGAGAUGAUACGCU	21	SupFam_7	Y	603	296	722	16	6	29	1672	32	1616	23	1	0
Cl_cpe-2015_284	AAUGAAAGAACACCACAACGUU	22	SupFam_69	Y	373	395	677	16	19	30	1510	6	171	1321	4	8
Cl_cpe-2015_285	UCCUAUCCUUUGCAUCAUCGU	21	SupFam_684	NA	544	511	355	20	7	13	1450	17	1313	119	1	0
Cl_cpe-2015_288	CACUUGUAUUGUCUUUUGCUU	21	SupFam_288	Y	327	353	651	13	8	17	1369	41	1298	26	4	0
Cl_cpe-2015_292	UUCUUCUGAAACACAGAUCCAU	22	SupFam_302	N	398	341	621	5	13	26	1404	28	38	1265	63	10
Cl_cpe-2015_293	UGCAUCUCCGCCUCCUGAGCAC	22	SupFam_282	Y	326	349	896	5	2	8	1586	62	63	1342	101	18
Cl_cpe-2015_295	UGUGGUGAAGCCGAUGAUGAGA	22	SupFam_292	Y	447	432	703	9	4	2	1597	21	438	1123	6	9
Cl_cpe-2015_311	UAAAAAGAUAUUAGCUCUUCUU	22	SupFam_309	N	308	375	565	10	9	19	1286	14	27	1192	53	0
Cl_cpe-2015_312	UGAACAUGUCAUAGUAUCCCA	21	SupFam_18	Y	281	384	650	4	10	22	1351	150	1146	33	22	0
Cl_cpe-2015_316	UCACGUAAAGCUUUCCAUCCAU	22	SupFam_281	Y	457	426	637	19	12	30	1581	48	212	1129	180	12
Cl_cpe-2015_317	GGAUGGAAAGCUUUACGUGAUU	22	SupFam_311	Y	659	431	714	3	3	1	1811	23	457	1149	72	110
Cl_cpe-2015_322	UUAGGACAAACAUUUGAGAGAC	22	SupFam_35	Y	353	397	660	30	21	28	1489	15	255	1166	31	22
Cl_cpe-2015_324	GGAUAUCUUGACCUAGAGUAGC	22	SupFam_685	NA	508	652	739	8	5	3	1915	12	562	1300	28	13
Cl_cpe-2015_329	UCAAGGAUUUCCACUUCUCG	20	SupFam_20	Y	453	469	775	7	7	24	1735	1184	246	305	0	0
Cl_cpe-2015_332	UCUUACUAAUAUUAGGGACUC	21	SupFam_129	Y	490	452	969	14	34	30	1989	55	1802	126	6	0
Cl_cpe-2015_333	AGUUUAUGAAUUUAUGCAAAUA	22	SupFam_28	Y	230	281	750	11	10	16	1298	42	241	980	30	5
Cl_cpe-2015_336	GGGCAUGGGGGAAAAACUGAAA	22	SupFam_284	Y	187	388	499	1	0	0	1075	26	102	924	21	2
Cl_cpe-2015_349	GCCUGGUUGUUAAACUUGAAU	21	SupFam_686	NA	291	375	549	10	0	2	1227	30	1067	105	25	0
Cl_cpe-2015_358	CUACUUCAAUCUCAACAUCUU	21	SupFam_287	Y	510	397	548	28	32	44	1559	43	1028	472	16	0
Cl_cpe-2015_360	UGAAGGCAGCCAGAUGAGCAU	21	SupFam_280	Y	325	363	515	6	4	15	1228	36	1182	8	2	0
Cl_cpe-2015_368	CUGUGUAGGUAAUUUAACCCUC	22	SupFam_49	Y	396	277	514	2	17	13	1219	3	156	1027	30	3
Cl_cpe-2015_371	CUUCUUUCCGUACUUCCUCCGU	22	SupFam_3	Y	288	273	626	8	13	21	1229	29	139	1006	47	8
Cl_cpe-2015_377	GGAUACUAUGACUUGUUCAU	20	SupFam_60	Y	249	191	1039	2	0	2	1483	966	436	81	0	0
Cl_cpe-2015_381	UGAAUGUGUCAUAAUAUCCUA	21	SupFam_18	Y	253	260	543	3	22	15	1096	179	869	32	16	0
Cl_cpe-2015_399	UGCUUAUGUUGUUAAACUUGGA	22	SupFam_308	N	256	240	413	4	1	2	916	6	53	807	45	5
Cl_cpe-2015_419	GUCGCCAUUCUUUAUUCGUGA	21	SupFam_51	Y	265	344	465	2	5	5	1086	163	849	65	9	0
Cl_cpe-2015_426	AAGAUGGUUGCCACAGCACUCC	22	SupFam_300	Y	269	402	498	1	6	7	1183	2	87	1079	15	0
Cl_cpe-2015_429	UCAUCAUCGGCUUCACCACAGA	22	SupFam_297	Y	188	261	412	5	4	17	887	9	110	761	3	4
Cl_cpe-2015_439	CACUCUGGAUCUAAGUAACCAA	22	SupFam_257	NA	511	769	964	41	19	44	2348	62	244	1211	802	29
Cl_cpe-2015_449	GAGAAAGUAUGGCAAAAAGUU	21	SupFam_22	Y	195	278	422	2	1	0	898	43	780	72	3	0
Cl_cpe-2015_466	CAGCAGCAAAUUUGACAGCAUG	22	SupFam_133	Y	342	324	638	10	18	16	1348	30	102	1171	41	4
Cl_cpe-2015_498	UUACCUUUUAAUUUGAACCUU	21	SupFam_191	N	284	274	519	14	9	28	1128	39	940	146	3	0
Cl_cpe-2015_524	CUUCUUUUUCAGCAGUCUCUC	21	SupFam_310	Y	224	244	318	7	7	34	834	58	767	6	3	0
Cl_cpe-2015_526	ACCAUGAUUUGCAGACGAGU	20	SupFam_27	Y	180	328	482	3	3	2	998	866	121	11	0	0
Cl_cpe-2015_534	GAGAGAUGGUGGAUGAAUCUAC	22	SupFam_54	Y	165	266	393	2	1	7	834	35	76	706	14	3
Cl_cpe-2015_537	UGAACCUUCACUUUCUCAUCUC	22	SupFam_312	Y	227	198	326	14	18	14	797	6	22	739	10	20
Cl_cpe-2015_544	CGCCACUUCUUCGUCACUCCC	21	SupFam_73	Y	692	545	1235	9	18	21	2520	78	1583	816	43	0
Cl_cpe-2015_558	UGAAAUUCCUGGUGGCAAGUUU	22	SupFam_26	Y	212	215	682	3	1	6	1119	23	144	667	200	85
Cl_cpe-2015_560	CAGCUUGAAAUGUAGUAUCCUUUU	24	SupFam_52	Y	284	167	905	2	0	1	1359	0	0	32	102	1225
Cl_cpe-2015_561	GUUAAGAGUGUCGUUUGUGGAU	22	SupFam_283	Y	193	208	319	1	0	0	721	11	22	660	8	20
Cl_cpe-2015_569	GUGAACAUCAUCCACUACACG	21	SupFam_114	Y	189	178	348	0	6	12	733	8	707	16	2	0
Cl_cpe-2015_585	CGUCCCUACGUCACCAAGUGA	21	SupFam_74	Y	350	275	872	1	1	1	1500	492	611	204	193	0
Cl_cpe-2015_592	AAGCCAAGGAUGAAUUGCCGU	21	SupFam_72	Y	283	276	469	3	4	8	1043	55	978	9	1	0
Cl_cpe-2015_612	UAGUUUCACCCACCGUCUCUC	21	SupFam_135	Y	142	216	318	2	7	16	701	14	657	26	4	0
Cl_cpe-2015_614	GGAUGAUCCUUUCUGCUCUCAU	22	SupFam_195	Y	483	458	804	5	2	4	1756	114	392	653	547	50
Cl_cpe-2015_652	UCCGUCCGGAAAUGUUCUUCC	21	SupFam_687	NA	221	229	377	10	29	22	888	13	835	36	4	0
Cl_cpe-2015_656	UUUUGAACCUUGAGUACCUUC	21	SupFam_688	NA	125	171	246	10	4	15	571	0	563	7	1	0
Cl_cpe-2015_658	UUCACAUAAUUGAUUUCCGGC	21	SupFam_324	Y	222	198	291	0	1	0	712	10	655	44	3	0
Cl_cpe-2015_676	UGGAUCAAUAGCUUCAAGCCAAU	23	SupFam_188	NA	373	428	639	8	9	20	1477	0	383	464	603	27
Cl_cpe-2015_677	CGUCCGGACAUCAGCAAAUA	20	SupFam_126	N	210	192	636	1	1	0	1040	766	139	135	0	0
Cl_cpe-2015_730	GAGAUUGUACAAAGAGAUACUU	22	SupFam_71	Y	500	599	842	8	7	12	1968	34	329	1090	511	4
Cl_cpe-2015_764	UACAUCUUUUUCCUACGAGCUU	22	SupFam_305	Y	124	131	335	1	3	13	607	3	24	553	25	2
Cl_cpe-2015_769	GCUUCUGCCAGAGAUCUCGGG	21	SupFam_689	NA	107	170	315	0	0	0	592	26	514	52	0	0
Cl_cpe-2015_784	UCACGAAUAAAGAAAGGCGAC	21	SupFam_16	Y	175	176	250	11	6	19	637	58	545	34	0	0
Cl_cpe-2015_804	UGAUCCUGAUGACAAGGGUAUG	22	SupFam_444	NA	98	112	296	0	4	0	510	11	17	466	14	2
Cl_cpe-2015_842	UAAGUCACCUGCAACGUUUCC	21	SupFam_313	Y	146	141	359	0	1	4	651	36	575	35	5	0
Cl_cpe-2015_846	GAUGAUGCAAAAGAUAGGAUU	21	SupFam_690	NA	232	286	202	10	2	3	735	29	476	223	7	0
Cl_cpe-2015_849	CGUCACCAGGGUGAACAGGUCC	22	SupFam_317	Y	187	225	246	11	5	15	689	11	31	635	11	1
Cl_cpe-2015_859	UUGAAUGAGUGCUUGAAAGCC	21	SupFam_330	Y	179	199	230	10	6	16	640	8	632	0	0	0
Cl_cpe-2015_866	GGAGCACAUGAAAGACUUAUA	21	SupFam_93	Y	150	118	244	0	0	0	512	30	427	51	4	0
Cl_cpe-2015_894	CUAAAUGUAACAUGUUGUUCCC	22	SupFam_138	N	229	180	296	2	13	15	735	5	89	633	8	0
Cl_cpe-2015_912	CUGCCUAAUACUUCAAUAGCCA	22	SupFam_342	Y	134	146	252	3	10	14	559	24	102	424	7	2
Cl_cpe-2015_919	GGGUUAAAUUGUCUACGCAGUG	22	SupFam_130	Y	183	114	266	0	0	0	563	6	106	431	19	1
Cl_cpe-2015_929	UCCUAGCAAAGUGUCCUGGUA	21	SupFam_331	Y	135	115	215	1	4	1	471	67	395	6	3	0
Cl_cpe-2015_943	CUUUUUGCCGUAUUUUCUCCG	21	SupFam_3	Y	106	170	246	3	3	23	551	19	472	57	3	0
Cl_cpe-2015_953	UACUCAGGCGCGGCGUAGCCAUU	23	SupFam_190	Y	167	181	466	6	4	7	831	0	9	350	433	39
Cl_cpe-2015_966	UCGACAUGUUUCAAGGCACGU	21	SupFam_691	NA	156	115	201	2	2	6	482	3	472	7	0	0
Cl_cpe-2015_969	AAGAAUAUUUCUGGACGGAGG	21	SupFam_286	N	108	115	240	8	6	8	485	7	451	18	9	0
Cl_cpe-2015_998	ACGAAUAAAGAAAGGUGACU	20	SupFam_16	Y	337	353	644	8	8	10	1360	517	762	81	0	0
Cl_cpe-2015_1030	AAGCGUUGUUGGUGACUCGUU	21	SupFam_315	Y	187	181	705	0	2	4	1079	308	702	48	21	0
Cl_cpe-2015_1077	UCUGCAUGUAUUCGUACACCA	21	SupFam_1	Y	96	184	188	1	0	1	470	89	379	2	0	0
Cl_cpe-2015_1105	UCAAGGAUUUCCACUUCUCGAUU	23	SupFam_20	Y	211	114	220	4	1	0	550	0	26	84	406	34
Cl_cpe-2015_1116	CAUUUCUUCUAUCUGGUCAUGC	22	SupFam_327	Y	183	130	170	5	17	8	513	19	40	442	10	2
Cl_cpe-2015_1120	UUGGAAAUCUAGAGCCAAGAAU	22	SupFam_692	NA	154	97	226	0	2	9	488	29	28	387	35	9
Cl_cpe-2015_1157	UCUUCAGGUGACCAUAAUCCAU	22	SupFam_693	NA	162	83	172	4	2	4	427	12	21	388	6	0
Cl_cpe-2015_1186	GGGCAAUCUUAGCAGUCUUGAC	22	SupFam_298	Y	115	109	413	1	0	0	638	6	185	395	48	4
Cl_cpe-2015_1222	GCAGAUAUGGAUGUUUUAGAU	21	SupFam_76	Y	296	138	183	1	0	0	618	16	367	231	4	0
Cl_cpe-2015_1260	UAUCUCUGUGUACAAUCUUCCU	22	SupFam_134	Y	238	170	310	3	0	5	726	7	48	415	198	58
Cl_cpe-2015_1327	GAAAACAUAUUGUUGCUCGAC	21	SupFam_15	Y	134	133	183	1	0	1	452	6	386	56	4	0
Cl_cpe-2015_1334	AGGUGUACGGACAGAACGAAGAGA	24	SupFam_456	N	91	96	117	21	1	25	351	0	0	5	31	315
Cl_cpe-2015_1347	CACUUCUUUCCAUCCAUUCAC	21	SupFam_75	Y	178	148	322	1	5	14	668	12	606	47	3	0
Cl_cpe-2015_1354	GAGUGAUGAGGAAGUGGCGU	20	SupFam_12	Y	185	152	305	1	0	1	644	345	188	111	0	0
Cl_cpe-2015_1361	AAGGUCAGAUAGAAGAAAUGGA	22	SupFam_294	Y	140	208	118	0	0	0	466	9	126	325	4	2
Cl_cpe-2015_1405	GGGAAACUUGGAGGAUUCAAG	21	SupFam_307	Y	77	85	141	0	0	0	303	4	293	6	0	0
Cl_cpe-2015_1417	AGUCCUCUCCUCCGUAUAGACA	22	SupFam_5	Y	68	93	161	4	8	17	351	2	20	309	18	2
Cl_cpe-2015_1465	ACUUAGUCAAUCUUCCAUAACU	22	SupFam_321	N	182	184	235	0	2	1	604	4	166	326	80	28
Cl_cpe-2015_1494	UAGUUUCUUCCACUCAUGAAAA	22	SupFam_329	N	91	105	155	3	2	3	359	10	53	281	9	6
Cl_cpe-2015_1496	CGGCAAAAGUAUGAUUUGCAAU	22	SupFam_6	Y	96	65	155	0	4	3	323	6	9	301	5	2
Cl_cpe-2015_1504	CGAGACCCCUGAGUUUCCUCUUUU	24	SupFam_121	Y	117	54	298	0	0	0	469	0	0	4	83	382
Cl_cpe-2015_1521	AGGACAGCAUUUGAGAGGAUU	21	SupFam_198	Y	84	61	199	0	0	0	344	12	311	19	2	0
Cl_cpe-2015_1586	UCUUUGAAUCAAUUCAUGCAU	21	SupFam_694	NA	108	88	122	2	7	12	339	8	293	35	3	0
Cl_cpe-2015_1646	UUAUUUAGGACAAACAUUUGAG	22	SupFam_319	Y	93	138	152	13	17	18	431	21	103	276	11	20
Cl_cpe-2015_1694	GGCUACGUUGCACUGAGUAUA	21	SupFam_122	Y	66	83	143	0	0	0	292	21	256	2	13	0
Cl_cpe-2015_1703	AGCAAUGCUAUCCUUUGGACG	21	SupFam_695	NA	80	90	131	1	2	16	320	3	302	12	3	0
Cl_cpe-2015_1760	CCUUAUUUCAAACCGGUACUC	21	SupFam_696	NA	120	76	251	0	0	0	447	30	310	90	17	0
Cl_cpe-2015_1799	GGAUGAGAAACCUAGGAAGAC	21	SupFam_141	N	97	72	125	0	0	0	294	10	273	10	1	0
Cl_cpe-2015_1828	AAAAUGGUAAUCAUGAACCCA	21	SupFam_338	N	64	75	195	0	0	0	334	31	300	3	0	0
Cl_cpe-2015_1845	UGUAGUGGAUGUUGUUCAUCA	21	SupFam_697	NA	82	46	207	0	3	3	341	69	240	13	19	0
Cl_cpe-2015_1871	UGGCGUGAAGCCAUUGAUCCAUG	23	SupFam_38	NA	82	68	189	1	1	0	341	0	18	32	286	5
Cl_cpe-2015_1877	UAGCAUCUGUGCCUUCCAAAG	21	SupFam_314	Y	100	105	112	2	12	9	340	3	257	61	19	0
Cl_cpe-2015_1889	GGACCUAAUAUUAGUAAGAGU	21	SupFam_140	Y	101	96	75	0	0	0	272	2	270	0	0	0
Cl_cpe-2015_1909	UCAUCAUUGCUUUCUCAUCAA	21	SupFam_45	Y	83	78	139	0	0	4	304	55	236	11	2	0
Cl_cpe-2015_1927	GCUCGUCUGGCUGCUUUCACA	21	SupFam_293	Y	107	100	157	0	0	0	364	32	329	3	0	0
Cl_cpe-2015_1967	AUUUCUUGUUCAUCAUAUUCC	21	SupFam_137	Y	90	90	168	4	6	6	364	7	342	13	2	0
Cl_cpe-2015_1981	GUUGUAUUGUAAAAGAGACAAG	22	SupFam_698	NA	75	93	124	0	4	0	296	34	6	244	6	6
Cl_cpe-2015_2030	UGAAUCCUCUAAGUUUCUUCCU	22	SupFam_81	NA	97	73	129	1	7	4	311	3	22	277	8	1
Cl_cpe-2015_2139	GCCCCUAAUAUUAGUAAGAUU	21	SupFam_140	Y	111	84	233	1	1	2	432	134	294	3	1	0
Cl_cpe-2015_2178	UUUGCAUAUAUUCAUAUACCA	21	SupFam_1	Y	53	39	184	0	0	0	276	58	215	0	3	0
Cl_cpe-2015_2208	GCAGAAUGUAAUGCUUUAGAU	21	SupFam_76	Y	125	56	77	0	0	1	259	16	236	7	0	0
Cl_cpe-2015_2273	GGCGAGACAGUCAAUGAGAUA	21	SupFam_699	NA	75	73	94	0	1	2	245	10	215	18	2	0
Cl_cpe-2015_2616	UAGCCAAGGAUGAUUUGCCGUU	22	SupFam_72	Y	67	50	99	2	0	0	218	1	0	208	8	1
Cl_cpe-2015_2624	CCAAGGUCAUCCAAGUUUGUU	21	SupFam_304	Y	87	65	95	0	1	3	251	28	200	20	3	0
Cl_cpe-2015_2639	CGCCAUUCUUUAUUCGUGACC	21	SupFam_51	Y	58	91	119	1	2	2	273	4	265	2	2	0
Cl_cpe-2015_2642	CAGGAAGAAAGAAAAUGUGUG	21	SupFam_77	Y	94	56	80	1	0	1	232	28	195	8	1	0
Cl_cpe-2015_2671	UGUCUCUUUUACAAUGCAACGUUU	24	SupFam_8	Y	121	117	213	1	2	3	457	0	0	14	145	298
Cl_cpe-2015_2706	UCCAUAUGUAUUGAGCUGUUGG	22	SupFam_116	Y	78	57	96	0	7	7	245	6	4	203	6	26
Cl_cpe-2015_2719	CGUAGUGGUGUUCUUUCGUUUU	22	SupFam_199	Y	63	57	93	4	1	8	226	2	24	197	1	2
Cl_cpe-2015_2732	UACAUUUUCUUUCUUCUUGCU	21	SupFam_700	NA	94	42	131	1	5	20	293	8	255	28	2	0
Cl_cpe-2015_2738	GCACUCAAUUUCUCAGUCAUC	21	SupFam_48	Y	39	54	105	2	0	0	200	3	192	4	1	0
Cl_cpe-2015_2948	GGAGAAACUGACCUUCAUAUA	21	SupFam_169	NA	52	28	146	0	0	0	226	34	179	3	10	0
Cl_cpe-2015_3007	CGAGAGAGAAGGGGUAUCCGA	21	SupFam_323	N	47	55	76	2	3	10	193	26	164	1	2	0
Cl_cpe-2015_3022	GCGCUCAACUUCUCAGUGACC	21	SupFam_48	Y	74	67	125	0	0	0	266	6	253	6	1	0
Cl_cpe-2015_3144	AUGUGAAAGCAUUCUGGAUCUA	22	SupFam_196	Y	59	90	109	1	1	3	263	17	71	165	5	5
Cl_cpe-2015_3350	GGGCUCAUAGCUCAGUGGUAGAGU	24	SupFam_701	NA	87	110	51	0	0	0	248	0	0	3	2	243
Cl_cpe-2015_3457	UAAAGGAUGGAUGGACUUUGUG	22	SupFam_64	Y	95	112	181	2	1	1	392	4	137	209	22	20
Cl_cpe-2015_3486	UCCCAAAUGUAGACAAUUUU	20	SupFam_678	NA	215	194	109	3	3	5	529	262	226	41	0	0
Cl_cpe-2015_3535	CAGGAAGAAAGAAAAUGUAGA	21	SupFam_77	Y	58	33	86	0	1	2	180	1	139	36	4	0
Cl_cpe-2015_3546	CAGGAGCUAUGUAUGCAGGGA	21	SupFam_301	Y	46	52	86	1	2	4	191	16	146	29	0	0
Cl_cpe-2015_3561	GCCAAGUAUUCUCACAGUCACU	22	SupFam_702	NA	86	23	146	0	0	0	255	5	64	183	2	1
Cl_cpe-2015_3603	CUUCAUAGGUUUCUCAUCCAG	21	SupFam_45	Y	56	39	73	0	1	2	171	4	156	10	1	0
Cl_cpe-2015_3628	UUUAAUAACAAAGAUACAGCGU	22	SupFam_448	NA	97	90	171	7	21	12	398	42	146	198	9	3
Cl_cpe-2015_3652	GGCAAUUCUUCCCUUGGUUUCU	22	SupFam_316	N	55	49	104	0	0	0	208	2	37	166	2	1
Cl_cpe-2015_3680	CGUCUCUUUUACAAUGCAACAG	22	SupFam_8	Y	68	38	46	5	1	5	163	11	3	147	2	0
Cl_cpe-2015_3720	GAUGUUGAGAUCGAAGUAGU	20	SupFam_19	Y	72	52	333	0	0	0	457	184	251	22	0	0
Cl_cpe-2015_3735	UGCAGCAUAGCCCUAGUUAAU	21	SupFam_703	NA	57	31	75	2	3	7	175	5	152	12	6	0
Cl_cpe-2015_3879	AGUCCUCGUGUUGCAUCCCC	20	SupFam_1284	NA	176	190	93	25	33	11	528	388	29	111	0	0
Cl_cpe-2015_3898	CGCUUGUUAGAUCUUGCGUUCCUU	24	SupFam_704	NA	53	65	68	0	0	0	186	0	0	0	35	151
Cl_cpe-2015_4013	AUCUCUCAAAUGUUUGUCCCG	21	SupFam_14	NA	67	36	134	0	0	0	237	12	178	45	2	0
Cl_cpe-2015_4029	AGUAGAAUGGAAUGCUUCAAA	21	SupFam_322	Y	55	34	62	1	0	1	153	13	126	5	9	0
Cl_cpe-2015_4172	CCAUACACGCCACUUUUAACAU	22	SupFam_318	Y	41	52	61	0	1	4	159	8	12	136	1	2
Cl_cpe-2015_4190	UGGAUCAAUAGCUUCAAGCC	20	SupFam_188	NA	56	75	125	0	0	5	261	223	38	0	0	0
Cl_cpe-2015_4205	UGCUCACUAUCUUCUGUCAUA	21	SupFam_705	NA	79	37	43	0	1	5	165	13	148	2	2	0
Cl_cpe-2015_4230	GUGUCCCGGUGAACAGUUUUC	21	SupFam_62	Y	31	50	63	1	0	2	147	15	132	0	0	0
Cl_cpe-2015_4319	UUACCGGUUUGAGAUAGGGUA	21	SupFam_706	NA	43	44	91	1	3	1	183	43	130	8	2	0
Cl_cpe-2015_4343	GGACAAUCAUUUGAGAGAAUA	21	SupFam_35	Y	39	34	111	0	0	0	184	9	142	31	2	0
Cl_cpe-2015_4436	CAGUCCGACGAUCGAGCUCCA	21	SupFam_707	NA	108	220	97	5	23	28	481	212	179	78	12	0
Cl_cpe-2015_4529	GUGCCAUGAAACAUGUCGAGC	21	SupFam_708	NA	42	57	80	0	0	0	179	5	167	7	0	0
Cl_cpe-2015_4532	GUGAAACUUGGGUGUCAUGC	20	SupFam_119	Y	22	16	108	1	1	0	148	130	5	13	0	0
Cl_cpe-2015_4749	UCUCUCAAAUGUCUGUCCUUA	21	SupFam_14	NA	40	40	50	1	0	2	133	11	118	1	3	0
Cl_cpe-2015_4852	UUUGCAUAAAUUCGUAGACC	20	SupFam_1	Y	27	37	110	2	0	2	178	176	1	1	0	0
Cl_cpe-2015_5218	CAUUCAAGCAAAACUAAACCG	21	SupFam_167	NA	34	51	69	3	2	6	165	13	147	5	0	0
Cl_cpe-2015_5311	GAUGAGAAAGUGAGGGUUCAAA	22	SupFam_334	Y	44	60	71	1	5	3	184	7	19	102	23	33
Cl_cpe-2015_5395	ACCGAUAGUGAAUGGUGGCUU	21	SupFam_340	Y	65	56	79	1	3	3	207	17	131	55	4	0
Cl_cpe-2015_5397	GCUUGAAGCUAUUGAUCCAUG	21	SupFam_38	NA	29	35	72	2	2	3	143	8	125	9	1	0
Cl_cpe-2015_5399	UAUGUAACAAUUUUGAAGAAU	21	SupFam_285	Y	58	59	105	1	6	3	232	2	116	109	5	0
Cl_cpe-2015_5845	CUCUCAAAUGAUUGUCCUAAAU	22	SupFam_709	NA	35	37	62	2	5	6	147	3	33	104	7	0
Cl_cpe-2015_6033	UCAAAUCUGGUUCUUGGCACCA	22	SupFam_139	N	125	148	35	3	1	2	314	91	40	106	77	0
Cl_cpe-2015_6648	AUGUGCCAUGGUUCUCCAUC	20	SupFam_2	Y	31	55	84	10	2	4	186	107	72	7	0	0
Cl_cpe-2015_6728	AAAUGAAAGAACACCACAACG	21	SupFam_69	Y	40	40	104	3	0	2	189	65	121	3	0	0
Cl_cpe-2015_6746	GGAUAUUAUGACAUGUUCAUG	21	SupFam_60	Y	21	25	49	0	0	0	95	2	90	1	2	0
Cl_cpe-2015_6806	UGAGUGGAUGGCAAGAAGUGAG	22	SupFam_17	Y	36	46	57	2	0	3	144	7	2	133	1	1
Cl_cpe-2015_6926	UUGGAAGCCACAGAUGCAAGC	21	SupFam_710	NA	35	37	67	1	1	4	145	3	115	23	4	0
Cl_cpe-2015_7036	GCCUGUUUCCCCUAAUGACGCC	22	SupFam_336	Y	53	44	54	0	0	0	151	4	8	137	2	0
Cl_cpe-2015_7175	AGCCUUCAAACCCUUGUUGAA	21	SupFam_711	NA	28	13	72	0	1	1	115	26	85	4	0	0
Cl_cpe-2015_7394	AGAGUGACGAGAAAGUGGCGC	21	SupFam_12	Y	52	28	108	1	0	0	189	25	116	48	0	0
Cl_cpe-2015_7464	AGUUUCACCCACCGUCUCUCCU	22	SupFam_135	Y	21	32	58	0	0	0	111	0	7	102	1	1
Cl_cpe-2015_7540	ACUGGAAGUAUUCAGGGUCUA	21	SupFam_36	NA	34	32	46	0	1	1	114	18	87	6	3	0
Cl_cpe-2015_7584	CAUGUGCCCUCUUUCUCCAAU	21	SupFam_2	Y	41	47	71	7	1	6	173	34	113	25	1	0
Cl_cpe-2015_7657	UUCCUGUGUACUGUAUUUCUUC	22	SupFam_127	Y	23	34	27	1	0	2	87	2	0	84	1	0
Cl_cpe-2015_7706	UCAAGUUUAACAACUUCGGCUU	22	SupFam_712	NA	46	30	48	0	2	1	127	0	7	110	10	0
Cl_cpe-2015_7871	AGAUAUAAAUACUGAGUAUGA	21	SupFam_713	NA	22	24	51	0	0	0	97	3	76	13	5	0
Cl_cpe-2015_8072	AGGAUUUCCACUUCUCGAUU	20	SupFam_20	Y	41	17	90	0	0	0	148	99	36	13	0	0
Cl_cpe-2015_8400	ACAUCGAUGAGAUGAUUCGGC	21	SupFam_7	Y	27	20	52	0	0	0	99	5	92	2	0	0
Cl_cpe-2015_8496	GAUAAAGGAGACUAGGAAGUU	21	SupFam_339	Y	24	24	42	0	0	0	90	1	79	9	1	0
Cl_cpe-2015_8641	CAGUCCGACGAUCGGAGCUCG	21	SupFam_449	NA	68	153	51	12	10	16	310	70	129	75	36	0
Cl_cpe-2015_8654	GUUUAGUUUUGCUUGAAUGAA	21	SupFam_154	NA	29	29	33	0	0	1	92	2	88	1	1	0
Cl_cpe-2015_8894	CGUCCGGACAUCAGCAAAUAAUU	23	SupFam_126	N	57	34	159	0	0	0	250	0	0	23	141	86
Cl_cpe-2015_9144	UUUUCUUUGAAUCAAUUCAUG	21	SupFam_219	NA	20	22	41	0	4	1	88	4	81	3	0	0
Cl_cpe-2015_9150	GAAAACUGUUCACUUGGACA	20	SupFam_335	Y	28	32	40	0	0	1	101	69	0	32	0	0
Cl_cpe-2015_9190	UGGUGAGACUACAGAGAUAAAA	22	SupFam_326	Y	22	43	47	0	0	1	113	6	28	71	6	2
Cl_cpe-2015_9254	UGAUGGAAUGAAGAUGCCGAGC	22	SupFam_67	Y	54	45	47	1	0	0	147	5	13	123	5	1
Cl_cpe-2015_9526	AGAUAUGGAAGAUUGACUAGGUCU	24	SupFam_118	N	45	27	34	3	0	4	113	0	0	3	21	89
Cl_cpe-2015_9622	UGACUGAGAAGUUGAGUGCUAAUU	24	SupFam_24	Y	43	37	157	0	0	0	237	0	0	0	65	172
Cl_cpe-2015_9840	CUUUGUCGCUAAGAUUCGAAA	21	SupFam_55	N	39	103	28	0	2	0	172	32	101	13	26	0
Cl_cpe-2015_9994	GACCCUGAGUACUUCCAAUUA	21	SupFam_10	NA	31	18	56	0	0	0	105	27	71	6	1	0
Cl_cpe-2015_10134	GGAUACCCCUUCUCUCUCGCA	21	SupFam_1285	NA	35	15	37	7	0	3	97	8	85	1	3	0
Cl_cpe-2015_10294	UCUAAAGCAUUCCAUUCUGCUC	22	SupFam_113	NA	62	39	60	0	3	2	166	6	79	80	1	0
Cl_cpe-2015_10726	UCUUGCUGAUGUUUGGGACG	20	SupFam_21	Y	15	26	46	1	1	0	89	84	4	1	0	0
Cl_cpe-2015_10780	GGAGAUUGUACAAAGAGAUACC	22	SupFam_71	Y	51	40	69	0	0	2	162	23	40	93	5	1
Cl_cpe-2015_11268	UCUUGGUUCGAAAUUUCCAUU	21	SupFam_714	NA	29	13	39	0	2	0	83	0	61	19	3	0
Cl_cpe-2015_12065	AAAGUGAUGCGGAAUCAGAUA	21	SupFam_715	NA	18	15	33	1	1	2	70	1	63	4	2	0
Cl_cpe-2015_12166	CCAAGAUCUUUUUAAUUUGAA	21	SupFam_1286	NA	11	27	29	0	2	4	73	9	54	10	0	0
Cl_cpe-2015_12764	UCUCAUUGACUGUCUCGCCUU	21	SupFam_716	NA	28	30	40	2	5	1	106	4	83	13	6	0
Cl_cpe-2015_12814	UCUCCAAACUCAUUUCAUCUGC	22	SupFam_717	NA	22	22	36	0	0	0	80	0	5	66	5	4
Cl_cpe-2015_13073	GGCAAUUCAUCCUUGACUUCU	21	SupFam_718	NA	23	16	24	1	1	3	68	3	64	1	0	0
Cl_cpe-2015_13191	CCUGUAUACAUAGCUUCUCCG	21	SupFam_343	Y	29	23	76	0	0	0	128	55	64	3	6	0
Cl_cpe-2015_13285	GAGAUGGUGGAUGAAUCUACC	21	SupFam_54	Y	25	29	34	0	0	0	88	3	82	3	0	0
Cl_cpe-2015_13422	GUGCAAAUAUGGGAAAAAGAAU	22	SupFam_120	Y	15	9	29	1	0	0	54	0	4	48	2	0
Cl_cpe-2015_13680	GGCGACACCCAGAUUUGAACUGGA	24	SupFam_1287	NA	18	20	18	1	0	2	59	0	0	1	3	55
Cl_cpe-2015_13719	UCCCGCACCUGAACUUCCAAA	21	SupFam_192	Y	11	20	21	0	1	2	55	2	52	1	0	0
Cl_cpe-2015_14068	CCGGUUCCAUUCUCAUGACA	20	SupFam_61	Y	15	19	38	1	0	1	74	68	6	0	0	0
Cl_cpe-2015_14132	UUUGACAUGAUUUCUGGUCCU	21	SupFam_200	N	37	39	55	0	1	1	133	2	113	18	0	0
Cl_cpe-2015_14334	AUGGGAAAUGCUUGCUGGCAAU	22	SupFam_95	NA	15	16	22	2	1	0	56	0	5	47	3	1
Cl_cpe-2015_14337	GGUGCGGCUGGAUCACCUCCC	21	SupFam_1288	NA	85	55	36	4	5	7	192	82	96	13	1	0
Cl_cpe-2015_14506	UCUAUGAAUACAUGCAAAUG	20	SupFam_28	Y	26	16	72	0	0	0	114	54	54	6	0	0
Cl_cpe-2015_15012	CUCUGCAUCUUCAUUCCAUC	20	SupFam_25	Y	14	25	42	0	1	2	84	61	21	2	0	0
Cl_cpe-2015_16366	UGAAGCAUUCCAUUCUGCUAG	21	SupFam_113	NA	26	22	40	0	1	1	90	2	56	32	0	0
Cl_cpe-2015_16668	UGAAAUUCUUGGUGGCACCCCU	22	SupFam_26	Y	12	5	37	0	0	0	54	0	2	50	2	0
Cl_cpe-2015_16899	UAUUCGGGAGCAGCGUAGCCCAA	23	SupFam_124	N	18	9	46	0	0	0	73	0	2	12	50	9
Cl_cpe-2015_16954	UGAGAGAAAGCUGAUGCAGAU	21	SupFam_719	NA	9	19	22	0	0	0	50	1	43	4	2	0
Cl_cpe-2015_17304	AGCCGUGCAGCUCAAACAACU	21	SupFam_720	NA	17	9	27	0	0	0	53	0	49	4	0	0
Cl_cpe-2015_17353	UGGGAUAGUUGAGUUAUCUAU	21	SupFam_721	NA	8	19	23	0	0	1	51	1	49	1	0	0
Cl_cpe-2015_17582	CGUACUUAGUAUUUAUAUUUCU	22	SupFam_722	NA	25	23	38	1	1	0	88	0	37	44	0	7
Cl_cpe-2015_18376	ACUGUUAAGAAACUGAAACU	20	SupFam_723	NA	25	29	32	2	0	0	88	81	6	1	0	0
Cl_cpe-2015_18464	UAGAUGAAAUGAAUUUGGAGUAU	23	SupFam_337	N	30	41	42	3	2	5	123	0	6	18	55	44
Cl_cpe-2015_18645	UGGAAGUUCAGGUGUUGGUAC	21	SupFam_11	Y	15	16	27	0	1	0	59	2	48	9	0	0
Cl_cpe-2015_18684	GGGUUGUGGUCACGGGAAGAAA	22	SupFam_724	NA	22	13	14	0	0	0	49	1	7	40	1	0
Cl_cpe-2015_18894	AUUCUUACUAAUAUUAGGGACU	22	SupFam_129	Y	38	20	83	2	0	0	143	4	21	50	13	55
Cl_cpe-2015_19348	AGUAUCUCUGUGUACAAUCUUC	22	SupFam_134	Y	29	28	49	0	2	0	108	1	16	40	41	10
Cl_cpe-2015_19778	AGGAAACAUACUGUGGUCGCCA	22	SupFam_1289	NA	12	10	31	0	0	0	53	0	2	51	0	0
Cl_cpe-2015_19795	CAGUUCAAAUCUGGGUGUCGCCUC	24	SupFam_1290	NA	38	15	37	1	2	2	95	0	0	1	17	77
Cl_cpe-2015_19811	GAUUGCUGAAAAAGAAGAAUG	21	SupFam_125	Y	8	11	24	0	0	0	43	4	38	1	0	0
Cl_cpe-2015_20060	UACUCAGGGUCAAGAUACCCCAC	23	SupFam_295	Y	23	32	37	0	2	1	95	0	7	12	42	34
Cl_cpe-2015_20147	UGCAUAAAUUCGUAGACUAGA	21	SupFam_1	Y	13	14	49	1	1	5	83	25	50	7	1	0
Cl_cpe-2015_20610	AGUUGCCCCAAGAAUUUCAUAUU	23	SupFam_123	Y	10	12	47	3	0	0	72	0	0	8	49	15
Cl_cpe-2015_20666	GAAUAUGGUGAGCAAGAGAUU	21	SupFam_341	Y	24	29	53	2	0	0	108	2	84	20	2	0
Cl_cpe-2015_20790	CGUCCCUACGUCACCAAGUGAUUU	24	SupFam_74	Y	20	5	47	0	0	0	72	0	0	1	10	61
Cl_cpe-2015_21415	UCACAUCGUAGGUUGUCUUCUC	22	SupFam_136	N	7	17	21	1	0	0	46	0	4	42	0	0
Cl_cpe-2015_21473	UGAAUUGUCUCUGAAGCUGACU	22	SupFam_65	Y	31	23	37	0	1	3	95	8	32	53	1	1
Cl_cpe-2015_22629	GCGACCCCAGGUCAGGCGGA	20	SupFam_725	NA	36	33	23	0	1	1	94	70	22	2	0	0
Cl_cpe-2015_22961	CUUCCAAGUCUCCUUUGAUCGA	22	SupFam_726	NA	15	18	27	0	3	1	64	2	7	36	13	6
Cl_cpe-2015_23488	CUUACCUUUUAAUUUGAACCC	21	SupFam_191	N	22	12	34	1	0	2	71	5	66	0	0	0
Cl_cpe-2015_23580	CGCAAGUCUCCUUGGCUAUC	20	SupFam_333	Y	15	5	23	0	0	0	43	34	9	0	0	0
Cl_cpe-2015_24406	UCUUCAAAAUCGCUACAUCUCC	22	SupFam_328	Y	16	21	24	0	0	0	61	6	9	45	1	0
Cl_cpe-2015_25084	UGCGAUUCCGACUUUUGCCUUUUU	24	SupFam_50	Y	53	16	81	0	0	0	150	0	0	14	36	100
Cl_cpe-2015_25528	UGUCUCUUUUACAAUGCAAU	20	SupFam_8	Y	26	26	71	0	3	2	128	73	50	5	0	0
Cl_cpe-2015_26552	UAGCAGCAAAUGUGACAGCAUA	22	SupFam_133	Y	18	19	31	1	3	0	72	2	5	51	14	0
Cl_cpe-2015_28242	UCACUUCUUUCCAUCCAUUC	20	SupFam_75	Y	17	14	30	0	0	0	61	37	24	0	0	0
Cl_cpe-2015_28746	UUUAUGAAGGUCUGUUUCCCC	21	SupFam_128	Y	11	10	47	0	0	2	70	21	39	10	0	0
Cl_cpe-2015_29181	CUCGCAUCCCGCAAUUGACGU	21	SupFam_1291	NA	5	11	21	0	0	0	37	3	33	1	0	0
Cl_cpe-2015_29275	UGUCUCUUUUACAAUGUUUU	20	SupFam_8	Y	44	17	33	0	0	0	94	38	32	24	0	0
Cl_cpe-2015_29309	GAUCCAGAAUACUUUCACAUUA	22	SupFam_10	NA	7	5	24	0	0	0	36	0	6	27	1	2
Cl_cpe-2015_29426	UUGCUGAUGUUUGGGACGAC	20	SupFam_21	Y	10	14	35	0	0	1	60	33	22	5	0	0
Cl_cpe-2015_30864	AAUGGAUGGAAAGAAGUGCGU	21	SupFam_17	Y	10	24	33	2	0	1	70	3	44	16	7	0
Cl_cpe-2015_32328	AAUUUGUUUGAGCUGCACGGC	21	SupFam_727	NA	18	28	28	2	1	0	77	1	44	32	0	0
Cl_cpe-2015_32496	GGUUAAUAUUCCCGAACUCA	20	SupFam_1292	NA	18	10	14	0	0	0	42	25	16	1	0	0
Cl_cpe-2015_32683	GCCGAAUUUGGAAUUCCUUGGC	22	SupFam_728	NA	12	15	10	0	0	0	37	0	2	35	0	0
Cl_cpe-2015_33031	ACUCUAGGUCAAGGUAUCCGAU	22	SupFam_256	NA	9	15	19	0	0	0	43	1	5	27	4	6
Cl_cpe-2015_33467	GCGGAUAUAGUCGAAUGGCU	20	SupFam_132	N	30	39	14	4	0	0	87	83	3	1	0	0
Cl_cpe-2015_35045	AGAGCUUUCUUCGGUCCACA	20	SupFam_415	NA	19	13	14	0	0	0	46	34	12	0	0	0
Cl_cpe-2015_35796	AGGUAACUCAACUAUCCCAUC	21	SupFam_729	NA	3	12	14	0	0	0	29	1	25	2	1	0
Cl_cpe-2015_36853	CUGUUGAAGUAUUAGGCAGCU	21	SupFam_730	NA	2	8	21	0	0	0	31	0	30	1	0	0
Cl_cpe-2015_36856	GAAUAAAGAAAGGCGACUUGU	21	SupFam_16	Y	13	16	21	0	0	1	51	3	29	18	1	0
Cl_cpe-2015_37787	CGCCACUUCUUCGUCACUCUCUU	23	SupFam_73	Y	27	15	62	0	0	0	104	0	0	38	41	25
Cl_cpe-2015_38911	UCUCGAAGUUAAGGUGCUGGUA	22	SupFam_11	Y	2	12	10	0	0	0	24	0	3	20	1	0
Cl_cpe-2015_39029	UAAGUCGUUCAUGUGCAUCCCU	22	SupFam_39	Y	12	8	19	0	0	1	40	0	5	35	0	0
Cl_cpe-2015_39537	AGUGUCUCUUUUACAAUGCAA	21	SupFam_8	Y	18	13	19	0	0	0	50	6	25	17	2	0
Cl_cpe-2015_39996	GGACCGACGCGGAUUACGGUGGU	23	SupFam_469	N	15	57	20	0	0	0	92	0	1	33	35	23
Cl_cpe-2015_42714	UGGAGAAGCAGGGCACGUUUU	21	SupFam_187	NA	22	22	23	2	2	3	74	15	35	16	8	0
Cl_cpe-2015_42830	AGAAGCCACUAAGAACUUUU	20	SupFam_255	NA	7	6	15	0	0	0	28	23	5	0	0	0
Cl_cpe-2015_43470	AGGUGCUCAAGGUUCAGAAUA	21	SupFam_258	NA	6	10	10	0	0	0	26	3	21	0	2	0
Cl_cpe-2015_45087	CACUCUGGAUCUAAGUAACU	20	SupFam_257	NA	15	18	33	2	0	2	70	49	18	3	0	0
Cl_cpe-2015_45268	AGGAAUUGCCACCAUCCUUUUC	22	SupFam_332	Y	7	11	13	0	0	0	31	3	2	24	2	0
Cl_cpe-2015_45438	CGAUCGAGGAGAUGAUGCGCCUUU	24	SupFam_7	Y	7	1	17	0	0	0	25	0	0	0	2	23
Cl_cpe-2015_46118	CCGGAGGUAGGGUCCAGCGGCC	22	SupFam_1293	NA	17	19	18	1	0	0	55	0	14	39	2	0
Cl_cpe-2015_47267	CGAACCUUUCCGCUUUAAUU	20	SupFam_731	NA	12	9	21	0	0	0	42	31	6	5	0	0
Cl_cpe-2015_48464	CGACUCUCGGCAACGGAUAUU	21	SupFam_1294	NA	28	38	8	0	0	0	74	2	30	41	1	0
Cl_cpe-2015_49338	CCAGUUCCGAACCCGUCGGA	20	SupFam_1295	NA	12	17	9	0	0	0	38	33	1	4	0	0
Cl_cpe-2015_52202	UUCAUGUGCCCUGUUUCUCC	20	SupFam_2	Y	17	8	16	1	0	0	42	27	15	0	0	0
Cl_cpe-2015_52694	GGGUAUGCUGCCCAGAAUAAU	21	SupFam_1296	NA	6	4	17	0	0	0	27	1	19	7	0	0
Cl_cpe-2017_2	UGGCAGAAGUAGGAAUCGCAGU	22	SupFam_6	Y	19346	18057	27005	547	376	284	65615	124	275	64541	569	106
Cl_cpe-2017_4	CCGGUUCCAUUCUCAUGACGGU	22	SupFam_61	Y	16206	21714	26153	78	151	45	64347	364	11898	51699	375	11
Cl_cpe-2017_9	UUUGCAUAAAUUCGUAGACUAG	22	SupFam_1	Y	8809	10242	12977	1133	1105	804	35070	645	3990	30132	288	15
Cl_cpe-2017_10	CAGCUUGAAAUGUAGUAUCCU	21	SupFam_52	Y	11392	18446	33773	137	149	138	64035	7480	33610	20191	2754	0
Cl_cpe-2017_11	UGUACCAUGAUUUGCAGACGAG	22	SupFam_27	Y	7410	13191	13473	190	262	139	34665	673	916	29055	3945	76
Cl_cpe-2017_15	CACGAAUAAAGAAAGGCGACUU	22	SupFam_16	Y	5663	15136	10359	410	553	544	32665	816	10872	20663	290	24
Cl_cpe-2017_17	AGGAAACAUAUUGUGGCUCGGC	22	SupFam_15	Y	3771	7709	9397	59	111	73	21120	42	482	19208	1226	162
Cl_cpe-2017_18	UGCGAUUCCGACUUUUGCCUUA	22	SupFam_50	Y	3858	7147	12025	3	7	2	23042	144	2907	15656	3396	939
Cl_cpe-2017_20	CGUUUGCAAAUCAUGGUACAGC	22	SupFam_117	Y	3372	7961	5445	220	286	362	17646	44	397	17129	59	17
Cl_cpe-2017_21	UGUCCCGGUGAACAGUUUUCUU	22	SupFam_62	Y	3854	5543	5860	387	348	235	16227	113	1178	14833	95	8
Cl_cpe-2017_22	CGAUCGAGGAGAUGAUGCGCC	21	SupFam_7	Y	4309	8394	11252	77	77	83	24192	163	22379	1564	86	0
Cl_cpe-2017_23	CAGCUCGAAUCGUAGUAACCGA	22	SupFam_260	Y	3036	4374	7727	200	189	190	15716	133	2338	13068	142	35
Cl_cpe-2017_27	GAGCAAAUAUGUGAAGAAGAAU	22	SupFam_120	Y	2041	5227	5013	14	29	26	12350	168	148	11837	74	123
Cl_cpe-2017_28	AGGAUGGAUGGACUUUGUGAG	21	SupFam_64	Y	2275	5140	4644	49	61	82	12251	87	11816	338	10	0
Cl_cpe-2017_30	UGUAUCUCUGUUAUUAAAGCUU	22	SupFam_63	Y	2162	6620	4650	172	189	179	13972	116	871	12233	651	101
Cl_cpe-2017_36	UGCGAUUCCUGCUUCAGCCAUG	22	SupFam_50	Y	2177	3923	4804	13	14	16	10947	42	258	10488	140	19
Cl_cpe-2017_38	GUGAAACUUGGGGGUCUCGUG	21	SupFam_119	Y	2067	4523	5182	3	8	8	11791	1269	10010	471	41	0
Cl_cpe-2017_39	CGAGAUCUCUAAUAGAAGCUU	21	SupFam_447	NA	1805	3735	4909	46	43	64	10602	378	9889	276	59	0
Cl_cpe-2017_40	UAAGUCGUUCAUGUGCUUCGC	21	SupFam_39	Y	3269	3168	4707	218	150	152	11664	56	11419	177	12	0
Cl_cpe-2017_42	UUGGACUCUAGUUCUACGCUGC	22	SupFam_149	NA	2747	3616	4188	213	213	296	11273	50	192	10824	142	65
Cl_cpe-2017_43	CGUCAUUGGAAUGGGAUUGGAU	22	SupFam_262	Y	2068	3695	4098	242	160	190	10453	298	729	8975	429	22
Cl_cpe-2017_45	GAGAGGUGGUUGGCGAUUCUAC	22	SupFam_54	Y	2255	3042	3504	376	199	224	9600	235	489	8540	330	6
Cl_cpe-2017_46	UGCAAAUCAUGCCUUUGCCGUG	22	SupFam_680	NA	1275	4139	3826	5	4	4	9253	8	175	9002	62	6
Cl_cpe-2017_47	UGAACGGGGAAGAAGACAGAUG	22	SupFam_269	Y	1720	2857	3980	18	14	21	8610	41	286	8211	67	5
Cl_cpe-2017_49	CGAGACCCCUGAGUUUCCUCU	21	SupFam_121	Y	3818	5005	7795	86	89	61	16854	662	9212	5159	1821	0
Cl_cpe-2017_50	UAACUAGGAGCUCUGCUGCAUU	22	SupFam_679	NA	1730	3190	3067	399	571	430	9387	55	570	8568	179	15
Cl_cpe-2017_53	UUAUCUUUGUAGUCUUGCCAAG	22	SupFam_266	Y	1679	2998	2935	164	162	197	8135	341	396	7260	128	10
Cl_cpe-2017_58	GUCGUCAUUCUUUAUUCGUGGU	22	SupFam_51	Y	1890	5580	3720	11	35	11	11247	104	1424	9647	67	5
Cl_cpe-2017_60	AAGUGGUGGAAAAGUUCGAGU	21	SupFam_263	Y	1762	2426	2392	257	304	304	7445	134	7279	31	1	0
Cl_cpe-2017_62	GAGUGACGAGAAAGUGGCGUA	21	SupFam_12	Y	2396	3916	5506	21	47	5	11891	1214	7635	2895	147	0
Cl_cpe-2017_64	UGGAAAUCAAUUAUGUGGAUU	21	SupFam_289	Y	966	2654	2198	45	70	100	6033	98	5877	54	4	0
Cl_cpe-2017_67	GCUCAGGGGCCGAGAUGCAUG	21	SupFam_261	Y	1318	2009	2624	7	22	6	5986	172	5676	103	35	0
Cl_cpe-2017_68	UGAAAUUCUUGGUGGCAGUCUU	22	SupFam_26	Y	868	2818	2580	28	37	48	6379	71	333	5516	399	60
Cl_cpe-2017_70	AGAAGCCACUAAGAACUUCACA	22	SupFam_255	NA	1139	2589	2072	14	26	34	5874	30	847	4956	19	22
Cl_cpe-2017_72	UCCAUAUGUAUUGAGCUGUCUC	22	SupFam_116	Y	1458	2034	2285	231	153	124	6285	144	503	5570	39	29
Cl_cpe-2017_73	CCUGUACGGAGGGAGGACAAC	21	SupFam_40	Y	1765	2381	2981	44	34	50	7255	158	6932	137	28	0
Cl_cpe-2017_74	UCUUGGUGAUGUUUGGGACGAC	22	SupFam_21	Y	1611	2468	3158	67	66	90	7460	172	145	6754	366	23
Cl_cpe-2017_75	AUAUGGAAGAUUGACUAGGUCC	22	SupFam_118	N	1788	2890	3476	177	109	175	8615	28	502	7137	883	65
Cl_cpe-2017_81	UGAAUUGUCCGUGAAGCUGAC	21	SupFam_65	Y	1002	1906	2096	56	49	63	5172	113	4716	336	7	0
Cl_cpe-2017_83	UUUGGAAGUUCAGGUGUUGGUA	22	SupFam_11	Y	917	2064	2257	14	16	10	5278	20	1019	4135	79	25
Cl_cpe-2017_88	AGCGCUGUGGCAGCUAUCUUCU	22	SupFam_276	Y	916	2134	1825	26	47	25	4973	45	205	4693	27	3
Cl_cpe-2017_89	UGUCUUCUCCUCCGUACAGGGA	22	SupFam_5	Y	709	1411	1614	39	29	45	3847	5	90	3713	23	16
Cl_cpe-2017_94	AGCGGGGAACUAGAGUCCAAGU	22	SupFam_681	NA	962	1907	1322	5	9	10	4215	12	94	4051	44	14
Cl_cpe-2017_95	UGAGGAAUUAUGGAAAGAAGGG	22	SupFam_265	Y	1074	1381	1937	8	4	3	4407	92	437	3812	61	5
Cl_cpe-2017_99	UCUGUCCUCUUCGCCGUUCAUC	22	SupFam_272	Y	692	1295	1638	63	44	94	3826	19	188	3556	51	12
Cl_cpe-2017_104	UGAUGGAAUGAAGAUGCGGAGUA	23	SupFam_67	Y	1588	2520	2659	41	58	19	6885	0	86	2101	4597	101
Cl_cpe-2017_105	CACAAAGUCUAUCCAUCCUUU	21	SupFam_270	Y	602	1446	1483	33	41	65	3670	175	3471	21	3	0
Cl_cpe-2017_107	UUCAUGAGUGGAAGAAAUUAUG	22	SupFam_290	N	577	1418	1355	26	20	34	3430	18	94	3281	35	2
Cl_cpe-2017_113	CGAGUGACAAUAUGUUUUCCGU	22	SupFam_9	Y	639	2053	1437	27	47	48	4251	36	69	3485	645	16
Cl_cpe-2017_115	UGAAUGGAUGGAAAGAAGUGCG	22	SupFam_17	Y	1461	2187	2672	47	40	52	6459	148	2559	3631	101	20
Cl_cpe-2017_117	AGAAGUGGAAAUCCUUGAGU	20	SupFam_274	Y	1079	1445	1719	27	20	12	4302	3145	1137	20	0	0
Cl_cpe-2017_120	CAAUGAGGGUUUGAAGGUUCC	21	SupFam_131	Y	801	1589	1332	89	77	85	3973	100	3817	55	1	0
Cl_cpe-2017_122	UCAGUUUCUCCCUCUUUGACCCUC	24	SupFam_277	Y	651	1322	1460	5	20	22	3480	0	0	12	175	3293
Cl_cpe-2017_123	AGUGGAUGGCAAGAAGUGAGC	21	SupFam_17	Y	623	1207	1563	4	2	2	3401	38	3318	38	7	0
Cl_cpe-2017_126	UGACUGAGAAGUUGAGUGCUA	21	SupFam_24	Y	987	1933	2081	33	49	56	5139	843	3295	856	145	0
Cl_cpe-2017_128	GUAAAGGACAAUACAAGUGCU	21	SupFam_279	Y	568	1549	1165	12	21	2	3317	92	3210	13	2	0
Cl_cpe-2017_129	UGACCUGAGAAUACUUGGCCC	21	SupFam_264	N	1554	2480	1246	100	109	66	5555	624	4853	71	7	0
Cl_cpe-2017_138	AGCUGCCCCAAGAAUUUCAUA	21	SupFam_123	Y	684	1474	2139	9	29	19	4354	304	3948	57	45	0
Cl_cpe-2017_139	GAUGAGAAAGAAAUGAUGAUA	21	SupFam_683	NA	456	972	1178	2	0	1	2609	258	2335	14	2	0
Cl_cpe-2017_142	GGUUAUUACGAUUCGAGCAUGU	22	SupFam_682	NA	952	1990	2133	26	46	19	5166	282	616	2646	1572	50
Cl_cpe-2017_145	CGAACGAGUCGUAGUAUCCUA	21	SupFam_18	Y	596	948	1352	35	32	17	2980	587	2212	91	90	0
Cl_cpe-2017_146	UCUGUGCGGAGGAGAGGACGGC	22	SupFam_278	Y	610	1551	1008	34	28	11	3242	14	499	2649	80	0
Cl_cpe-2017_148	CAUGUGCCCUGUUUCUCCACC	21	SupFam_2	Y	830	1569	1205	115	353	98	4170	320	3820	27	3	0
Cl_cpe-2017_149	UAGAGCGGAAAGGAUCGUCCAC	22	SupFam_275	Y	669	996	938	52	51	41	2747	97	85	2463	90	12
Cl_cpe-2017_155	AAAUGAUGGUGGGAAUUCCUUU	22	SupFam_325	Y	594	981	1206	37	50	43	2911	33	610	2226	41	1
Cl_cpe-2017_164	UGAGACUGAAGAAGAUUGCCCCC	23	SupFam_267	Y	1240	1350	2135	52	29	21	4827	0	20	1025	3325	457
Cl_cpe-2017_166	GGAUAUUACGACACAUUCACA	21	SupFam_60	Y	389	1113	922	88	133	119	2764	356	2335	41	32	0
Cl_cpe-2017_168	GUUGCUACAUUUCAAGCUGGC	21	SupFam_299	Y	371	983	1211	4	4	10	2583	23	2443	102	15	0
Cl_cpe-2017_172	GAUGUUGAGAUUGAAGUGGUG	21	SupFam_19	Y	586	1282	1400	38	27	25	3358	95	3239	23	1	0
Cl_cpe-2017_176	GUGUAUCUCUGUUAUUAAAGC	21	SupFam_63	Y	487	758	708	125	79	104	2261	54	2091	112	4	0
Cl_cpe-2017_179	UGGCAAAAGUACAAAUCGCAAU	22	SupFam_6	Y	398	732	1176	4	7	0	2317	20	44	1922	295	36
Cl_cpe-2017_181	UGUCCUCUCCUCCGUAUAGGUA	22	SupFam_5	Y	360	887	821	17	11	14	2110	27	276	1766	25	16
Cl_cpe-2017_183	UAUUCUGGUGCAGCGUAACCCUG	23	SupFam_124	N	611	798	1355	28	36	55	2883	0	30	594	1938	321
Cl_cpe-2017_186	CUCUGCAUCUUCAUUCCAUCUUA	23	SupFam_25	Y	652	1209	1433	34	27	34	3389	0	74	712	2260	343
Cl_cpe-2017_187	CCCGCACCUGAACUUCCAAAGA	22	SupFam_192	Y	322	614	887	0	0	1	1824	16	93	1673	20	22
Cl_cpe-2017_188	UGUCUCUUUUACAAUGCAACGA	22	SupFam_8	Y	626	1537	1318	57	53	87	3678	292	942	2127	281	36
Cl_cpe-2017_194	UCUGCAUGUAUUCAUAAACAA	21	SupFam_1	Y	479	859	911	30	46	38	2363	403	1648	221	91	0
Cl_cpe-2017_195	CGGAUCAUCUCCUCGAUCGUA	21	SupFam_53	Y	279	760	894	0	0	0	1933	229	1609	49	46	0
Cl_cpe-2017_199	GGAUAUGUGUUUCAGAAGAAUA	22	SupFam_303	N	173	902	730	2	7	0	1814	13	220	1576	2	3
Cl_cpe-2017_205	UGCUGUCAUAUUUGCUACUGGG	22	SupFam_66	Y	671	506	997	5	3	3	2185	68	238	1760	104	15
Cl_cpe-2017_206	UCUUCUUCCCAUAUUUGCUCUA	22	SupFam_3	Y	563	1303	1228	51	80	58	3283	122	1534	1573	17	37
Cl_cpe-2017_208	GGAUACUAUGACUUGUUCAU	20	SupFam_60	Y	262	822	1235	0	1	2	2322	1663	556	103	0	0
Cl_cpe-2017_210	UCCUAUCCUUUGCAUCAUCGU	21	SupFam_684	NA	348	750	676	30	28	59	1891	21	1711	156	3	0
Cl_cpe-2017_215	UCGAGCUUUUCCACUACUUCU	21	SupFam_194	Y	276	705	672	53	37	55	1798	37	1741	19	1	0
Cl_cpe-2017_227	GCGAUGCGAUCCCUAUGGACG	21	SupFam_13	Y	220	1125	444	20	12	69	1890	35	1676	168	11	0
Cl_cpe-2017_228	CACGUGCCAUGUUUCUCCAUC	21	SupFam_2	Y	603	1003	902	55	104	36	2703	882	1805	12	4	0
Cl_cpe-2017_230	CGAAUCAUCUCUUCCAUCGGG	21	SupFam_53	Y	304	558	635	22	9	13	1541	16	1503	19	3	0
Cl_cpe-2017_232	UGCAUCUCCGCCUCCUGAGCAC	22	SupFam_282	Y	435	591	861	16	12	5	1920	74	96	1630	100	20
Cl_cpe-2017_233	UACCUCUGUCAUCAGGGUCACC	22	SupFam_439	NA	375	754	760	18	14	47	1968	4	7	1863	84	10
Cl_cpe-2017_235	UUGCUAGAAUAUGAAGAGGUU	21	SupFam_273	Y	334	524	665	11	17	13	1564	32	1459	65	8	0
Cl_cpe-2017_240	UACUCUAGGUCAAGGUAUCCG	21	SupFam_256	NA	329	539	681	34	42	41	1666	32	1602	30	2	0
Cl_cpe-2017_250	UGCGGUCACAUUUGCUACUAGA	22	SupFam_66	Y	368	393	528	17	22	17	1345	6	70	1226	23	20
Cl_cpe-2017_253	CCCGGACACUUUGCAAGGAAA	21	SupFam_70	Y	284	460	647	1	3	2	1397	158	1185	36	18	0
Cl_cpe-2017_260	UCUCUGUGUACUGUAUUUCUU	21	SupFam_127	Y	318	595	663	49	50	33	1708	270	1274	153	11	0
Cl_cpe-2017_266	CGAUGGAGGAGAUGAUACGCU	21	SupFam_7	Y	284	736	595	22	20	20	1677	47	1605	25	0	0
Cl_cpe-2017_269	CUACUUCAAUCUCAACAUCUU	21	SupFam_287	Y	281	678	538	60	74	35	1666	47	1260	346	13	0
Cl_cpe-2017_273	UAAAAAGAUAUUAGCUCUUCUU	22	SupFam_309	N	171	604	496	17	11	30	1329	10	21	1246	52	0
Cl_cpe-2017_285	GGAUGGAAAGCUUUACGUGAUU	22	SupFam_311	Y	251	1198	465	2	7	2	1925	33	521	1209	64	98
Cl_cpe-2017_287	CAGCUUCACGGACAAUUCACC	21	SupFam_271	Y	374	730	498	1	6	3	1612	118	1447	46	1	0
Cl_cpe-2017_290	UUCUUCUGAAACACAGAUCCAU	22	SupFam_302	N	255	571	494	8	9	23	1360	24	34	1207	82	13
Cl_cpe-2017_293	AAAAUACAGUACAUAGAGAGC	21	SupFam_296	Y	290	509	531	15	7	7	1359	17	1320	16	6	0
Cl_cpe-2017_294	GGAAUCACCAACCAUCUCUCUU	22	SupFam_306	Y	170	571	498	26	12	27	1304	22	99	1166	16	1
Cl_cpe-2017_305	UCACGUAAAGCUUUCCAUCCAU	22	SupFam_281	Y	261	608	553	31	28	26	1507	55	198	1112	129	13
Cl_cpe-2017_307	CACUUGUAUUGUCUUUUGCUU	21	SupFam_288	Y	201	542	397	18	20	17	1195	46	1125	23	1	0
Cl_cpe-2017_315	UUCAGUUUCUUAACAGCAAUU	21	SupFam_320	Y	176	608	452	12	8	32	1288	211	1056	19	2	0
Cl_cpe-2017_318	UAUGAAGGUCUGUUUCCCCAU	21	SupFam_128	Y	497	992	597	33	39	13	2171	36	1384	704	47	0
Cl_cpe-2017_327	GUCUAUGAAUACAUGCAGAUA	21	SupFam_28	Y	262	1020	803	9	12	4	2110	363	1731	13	3	0
Cl_cpe-2017_328	UGAAUGUGUCAUAAUAUCCUA	21	SupFam_18	Y	99	573	477	8	15	26	1198	203	944	29	22	0
Cl_cpe-2017_333	CUGUGUAGGUAAUUUAACCCUC	22	SupFam_49	Y	150	692	453	4	8	14	1321	7	200	1070	40	4
Cl_cpe-2017_347	UGUGGUGAAGCCGAUGAUGAGA	22	SupFam_292	Y	241	578	449	5	5	5	1283	22	370	880	3	8
Cl_cpe-2017_348	UGAACAUGUCAUAGUAUCCCA	21	SupFam_18	Y	202	505	443	8	10	9	1177	163	953	25	36	0
Cl_cpe-2017_359	GACAACUCUAUACAUAUGGACA	22	SupFam_268	Y	225	553	337	6	8	5	1134	5	235	872	5	17
Cl_cpe-2017_365	CGUCCCUACGUCACCAAGUGA	21	SupFam_74	Y	328	703	967	3	3	4	2008	714	865	220	209	0
Cl_cpe-2017_367	GAGAUUGCUGAAAAAGAAGAA	21	SupFam_125	Y	234	441	346	4	11	1	1037	158	845	27	7	0
Cl_cpe-2017_382	CUUCUUUCCGUACUUCCUCCGU	22	SupFam_3	Y	176	466	448	14	14	26	1144	27	124	913	70	10
Cl_cpe-2017_384	GUGAACAUCAUCCACUACACG	21	SupFam_114	Y	217	344	330	25	12	24	952	4	930	14	4	0
Cl_cpe-2017_386	AGUUUAUGAAUUUAUGCAAAUA	22	SupFam_28	Y	158	493	364	8	9	7	1039	21	173	813	19	13
Cl_cpe-2017_388	GUCGCCAUUCUUUAUUCGUGA	21	SupFam_51	Y	182	528	407	1	6	4	1128	159	864	92	13	0
Cl_cpe-2017_390	AAUGAAAGAACACCACAACGUU	22	SupFam_69	Y	228	418	416	25	23	7	1117	11	174	922	7	3
Cl_cpe-2017_392	UCUUACUAAUAUUAGGGACUC	21	SupFam_129	Y	274	803	547	15	26	37	1702	60	1542	87	13	0
Cl_cpe-2017_393	CGCCACUUCUUCGUCACUCUCU	22	SupFam_73	Y	442	1069	1201	18	24	32	2786	66	1535	1075	79	31
Cl_cpe-2017_410	CGUCCGGACAUCAGCAAAUA	20	SupFam_126	N	246	378	711	0	2	1	1338	1052	128	158	0	0
Cl_cpe-2017_418	UUAGGACAAACAUUUGAGAGAC	22	SupFam_35	Y	246	419	349	26	23	23	1086	17	175	865	24	5
Cl_cpe-2017_425	GGAUAUCUUGACCUAGAGUAGC	22	SupFam_685	NA	283	813	448	1	6	1	1552	10	541	960	31	10
Cl_cpe-2017_426	GGGCAUGGGGGAAAAACUGAAA	22	SupFam_284	Y	189	366	289	3	0	2	849	36	70	728	13	2
Cl_cpe-2017_434	UCAUCAUCGGCUUCACCACAGA	22	SupFam_297	Y	164	336	312	15	19	20	866	11	122	728	0	5
Cl_cpe-2017_445	UCAAGGAUUUCCACUUCUCG	20	SupFam_20	Y	278	493	563	15	13	15	1377	889	230	258	0	0
Cl_cpe-2017_465	UGAAGGCAGCCAGAUGAGCAU	21	SupFam_280	Y	210	411	370	12	20	7	1030	38	980	9	3	0
Cl_cpe-2017_466	CAGCUUGAAAUGUAGUAUCCUUUU	24	SupFam_52	Y	345	402	851	0	0	1	1599	0	0	53	105	1441
Cl_cpe-2017_472	CAGCAGCAAAUUUGACAGCAUG	22	SupFam_133	Y	164	559	447	7	12	21	1210	31	112	1036	28	3
Cl_cpe-2017_484	GCCUGGUUGUUAAACUUGAAU	21	SupFam_686	NA	214	417	295	1	6	3	936	39	790	87	20	0
Cl_cpe-2017_486	ACCAUGAUUUGCAGACGAGU	20	SupFam_27	Y	220	316	457	6	9	0	1008	903	93	12	0	0
Cl_cpe-2017_499	AAGAUGGUUGCCACAGCACUCC	22	SupFam_300	Y	219	501	339	5	8	7	1079	11	73	982	13	0
Cl_cpe-2017_503	CACUCUGGAUCUAAGUAACCAA	22	SupFam_257	NA	434	633	676	39	41	24	1847	63	265	973	529	17
Cl_cpe-2017_504	UGAAAUUCCUGGUGGCAAGUUU	22	SupFam_26	Y	142	543	639	2	5	2	1333	32	211	736	245	109
Cl_cpe-2017_516	GAGAAAGUAUGGCAAAAAGUU	21	SupFam_22	Y	103	377	305	1	1	0	787	46	681	60	0	0
Cl_cpe-2017_519	AAGCCAAGGAUGAAUUGCCGU	21	SupFam_72	Y	181	447	390	8	17	13	1056	64	981	11	0	0
Cl_cpe-2017_576	UUACCUUUUAAUUUGAACCUU	21	SupFam_191	N	173	349	344	34	37	29	966	43	790	125	8	0
Cl_cpe-2017_600	GAGAGAUGGUGGAUGAAUCUAC	22	SupFam_54	Y	180	250	274	0	1	1	706	33	54	601	16	2
Cl_cpe-2017_605	GAUGAUGCAAAAGAUAGGAUU	21	SupFam_690	NA	177	421	322	3	8	9	940	42	623	264	11	0
Cl_cpe-2017_612	UGCUUAUGUUGUUAAACUUGGA	22	SupFam_308	N	154	256	188	0	2	0	600	5	28	536	28	3
Cl_cpe-2017_615	UGAACCUUCACUUUCUCAUCUC	22	SupFam_312	Y	115	312	235	10	9	21	702	4	36	641	5	16
Cl_cpe-2017_624	UAGUUUCACCCACCGUCUCUC	21	SupFam_135	Y	101	242	282	9	9	12	655	16	614	24	1	0
Cl_cpe-2017_628	UUCACAUAAUUGAUUUCCGGC	21	SupFam_324	Y	105	327	271	1	2	1	707	4	657	46	0	0
Cl_cpe-2017_641	GGAUGAUCCUUUCUGCUCUCAU	22	SupFam_195	Y	318	601	613	2	2	0	1536	100	289	602	495	50
Cl_cpe-2017_665	UCUGCAUGUAUUCGUACACCA	21	SupFam_1	Y	110	233	360	3	1	2	709	172	532	4	1	0
Cl_cpe-2017_681	CUUCUUUUUCAGCAGUCUCUC	21	SupFam_310	Y	132	276	203	9	11	12	643	58	577	7	1	0
Cl_cpe-2017_695	UACUCAGGCGCGGCGUAGCCAUU	23	SupFam_190	Y	246	273	488	10	13	6	1036	0	25	418	538	55
Cl_cpe-2017_702	AAGCGUUGUUGGUGACUCGUU	21	SupFam_315	Y	232	402	836	2	1	2	1475	506	881	63	25	0
Cl_cpe-2017_757	UGGAUCAAUAGCUUCAAGCCAAU	23	SupFam_188	NA	216	474	531	5	8	9	1243	0	294	386	516	47
Cl_cpe-2017_759	GGGUUAAAUUGUCUACGCAGUG	22	SupFam_130	Y	90	277	322	0	0	1	690	18	153	500	16	3
Cl_cpe-2017_768	UAAGUCACCUGCAACGUUUCC	21	SupFam_313	Y	125	197	358	0	3	2	685	44	595	39	7	0
Cl_cpe-2017_785	UCACGAAUAAAGAAAGGCGAC	21	SupFam_16	Y	127	206	182	18	14	18	565	56	483	26	0	0
Cl_cpe-2017_803	GGAGCACAUGAAAGACUUAUA	21	SupFam_93	Y	62	289	188	0	0	0	539	45	445	47	2	0
Cl_cpe-2017_806	UCCGUCCGGAAAUGUUCUUCC	21	SupFam_687	NA	129	229	267	15	19	11	670	6	634	25	5	0
Cl_cpe-2017_825	GGAGAUUGUACAAAGAGAUACU	22	SupFam_71	Y	292	601	535	5	11	6	1450	65	111	844	410	20
Cl_cpe-2017_832	UGAUCCUGAUGACAAGGGUAUG	22	SupFam_444	NA	70	272	161	0	1	2	506	10	25	462	8	1
Cl_cpe-2017_845	GUUAAGAGUGUCGUUUGUGGAU	22	SupFam_283	Y	102	266	167	2	4	1	542	12	22	485	11	12
Cl_cpe-2017_849	UUUUGAACCUUGAGUACCUUC	21	SupFam_688	NA	141	117	160	18	13	11	460	3	448	8	1	0
Cl_cpe-2017_874	GCUUCUGCCAGAGAUCUCGGG	21	SupFam_689	NA	107	188	249	0	1	0	545	31	471	39	4	0
Cl_cpe-2017_957	GGGCAAUCUUAGCAGUCUUGAC	22	SupFam_298	Y	124	281	361	0	1	0	767	12	210	475	64	6
Cl_cpe-2017_1027	UUGAAUGAGUGCUUGAAAGCC	21	SupFam_330	Y	99	232	199	16	9	18	573	2	568	3	0	0
Cl_cpe-2017_1046	UCCUAGCAAAGUGUCCUGGUA	21	SupFam_331	Y	59	197	174	1	3	7	441	78	361	2	0	0
Cl_cpe-2017_1049	UCUUCAGGUGACCAUAAUCCAU	22	SupFam_693	NA	81	187	161	3	11	9	452	13	30	406	2	1
Cl_cpe-2017_1061	CUGCCUAAUACUUCAAUAGCCA	22	SupFam_342	Y	94	208	185	11	16	14	528	17	115	390	5	1
Cl_cpe-2017_1084	ACGAAUAAAGAAAGGUGACU	20	SupFam_16	Y	222	575	361	9	16	7	1190	508	624	58	0	0
Cl_cpe-2017_1111	AGUCCUCUCCUCCGUAUAGACA	22	SupFam_5	Y	48	195	112	11	15	20	401	1	32	348	19	1
Cl_cpe-2017_1113	CUAAAUGUAACAUGUUGUUCCC	22	SupFam_138	N	118	276	215	12	14	10	645	3	89	545	8	0
Cl_cpe-2017_1130	AGGACAGCAUUUGAGAGGAUU	21	SupFam_198	Y	76	158	177	0	1	0	412	27	361	20	4	0
Cl_cpe-2017_1144	CCUUAUUUCAAACCGGUACUC	21	SupFam_696	NA	127	197	289	0	0	0	613	76	385	131	21	0
Cl_cpe-2017_1149	CUUUUUGCCGUAUUUUCUCCG	21	SupFam_3	Y	83	190	161	9	9	12	464	22	396	44	2	0
Cl_cpe-2017_1168	CAUUUCUUCUAUCUGGUCAUGC	22	SupFam_327	Y	102	257	167	10	22	16	574	32	61	464	17	0
Cl_cpe-2017_1169	CGAGACCCCUGAGUUUCCUCUUUU	24	SupFam_121	Y	127	122	294	0	0	0	543	0	0	0	105	438
Cl_cpe-2017_1170	UCGACAUGUUUCAAGGCACGU	21	SupFam_691	NA	66	171	151	0	3	4	395	10	376	8	1	0
Cl_cpe-2017_1282	UCAAGGAUUUCCACUUCUCGAUU	23	SupFam_20	Y	158	138	214	8	15	2	535	0	21	124	357	33
Cl_cpe-2017_1300	CACUUCUUUCCAUCCAUUCAC	21	SupFam_75	Y	108	262	261	14	5	19	669	25	560	80	4	0
Cl_cpe-2017_1301	GAGUGAUGAGGAAGUGGCGU	20	SupFam_12	Y	97	232	278	2	7	2	618	325	183	110	0	0
Cl_cpe-2017_1325	AAGAAUAUUUCUGGACGGAGG	21	SupFam_286	N	86	128	148	11	7	7	387	5	350	27	5	0
Cl_cpe-2017_1337	AAGGUCAGAUAGAAGAAAUGGA	22	SupFam_294	Y	150	146	213	1	0	0	510	19	160	322	8	1
Cl_cpe-2017_1361	UAUCUCUGUGUACAAUCUUCCU	22	SupFam_134	Y	90	273	207	9	17	5	601	6	38	361	143	53
Cl_cpe-2017_1383	UACAUCUUUUUCCUACGAGCUU	22	SupFam_305	Y	68	161	119	7	7	5	367	6	19	331	8	3
Cl_cpe-2017_1421	GAAAACAUAUUGUUGCUCGAC	21	SupFam_15	Y	47	222	125	1	3	2	400	10	332	57	1	0
Cl_cpe-2017_1453	CGUCACCAGGGUGAACAGGUCC	22	SupFam_317	Y	92	201	158	9	12	9	481	21	27	426	6	1
Cl_cpe-2017_1490	CGGCAAAAGUAUGAUUUGCAAU	22	SupFam_6	Y	59	137	95	3	1	9	304	10	3	283	6	2
Cl_cpe-2017_1546	AGAUUGUACAAAGAGAUACUU	21	SupFam_71	Y	61	165	184	2	6	8	426	10	273	115	28	0
Cl_cpe-2017_1554	AAAAUGGUAAUCAUGAACCCA	21	SupFam_338	N	58	159	142	1	3	2	365	35	329	1	0	0
Cl_cpe-2017_1610	AGCAAUGCUAUCCUUUGGACG	21	SupFam_695	NA	56	127	112	3	4	16	318	6	295	14	3	0
Cl_cpe-2017_1614	UUGGAAAUCUAGAGCCAAGAAU	22	SupFam_692	NA	62	135	150	2	4	1	354	24	23	272	30	5
Cl_cpe-2017_1768	ACUUAGUCAAUCUUCCAUAACU	22	SupFam_321	N	96	219	192	1	5	1	514	8	158	278	46	24
Cl_cpe-2017_1799	UGUAGUGGAUGUUGUUCAUCA	21	SupFam_697	NA	74	159	139	2	0	3	377	102	246	15	14	0
Cl_cpe-2017_1852	UAGCAUCUGUGCCUUCCAAAG	21	SupFam_314	Y	32	163	93	10	5	10	313	2	253	43	15	0
Cl_cpe-2017_1856	UGGCGUGAAGCCAUUGAUCCAUG	23	SupFam_38	NA	53	148	132	2	0	0	335	0	27	48	259	1
Cl_cpe-2017_1861	UGAAUCCUCUAAGUUUCUUCCU	22	SupFam_81	NA	40	144	120	6	8	15	333	8	34	282	8	1
Cl_cpe-2017_1875	UCAUCAUUGCUUUCUCAUCAA	21	SupFam_45	Y	47	131	145	2	1	2	328	75	235	17	1	0
Cl_cpe-2017_1877	UCUUUGAAUCAAUUCAUGCAU	21	SupFam_694	NA	33	148	91	4	2	8	286	7	252	23	4	0
Cl_cpe-2017_1884	CAGGAAGAAAGAAAAUGUGUG	21	SupFam_77	Y	63	101	128	1	0	2	295	29	251	14	1	0
Cl_cpe-2017_1914	GGACCUAAUAUUAGUAAGAGU	21	SupFam_140	Y	37	135	60	1	0	1	234	1	232	1	0	0
Cl_cpe-2017_1961	GGCGAGACAGUCAAUGAGAUA	21	SupFam_699	NA	48	111	107	0	1	0	267	27	225	15	0	0
Cl_cpe-2017_2027	GGGAAACUUGGAGGAUUCAAG	21	SupFam_307	Y	55	90	77	0	1	0	223	5	212	6	0	0
Cl_cpe-2017_2033	GCAGAUAUGGAUGUUUUAGAU	21	SupFam_76	Y	87	132	178	0	0	0	397	12	226	158	1	0
Cl_cpe-2017_2046	GCACUCAAUUUCUCAGUCAUC	21	SupFam_48	Y	36	105	98	0	1	2	242	3	235	4	0	0
Cl_cpe-2017_2071	UUUGCAUAUAUUCAUAUACCA	21	SupFam_1	Y	32	116	137	0	1	0	286	54	226	2	4	0
Cl_cpe-2017_2075	UAGCCAAGGAUGAUUUGCCGUU	22	SupFam_72	Y	60	91	116	3	1	3	274	3	19	246	5	1
Cl_cpe-2017_2089	UUAUUUAGGACAAACAUUUGAG	22	SupFam_319	Y	78	144	108	19	18	22	389	25	102	220	18	24
Cl_cpe-2017_2142	CGUCUCUUUUACAAUGCAACAG	22	SupFam_8	Y	47	118	37	9	9	4	224	3	4	204	11	2
Cl_cpe-2017_2299	GGCUACGUUGCACUGAGUAUA	21	SupFam_122	Y	67	74	104	3	3	0	251	34	204	4	9	0
Cl_cpe-2017_2395	GCUCGUCUGGCUGCUUUCACA	21	SupFam_293	Y	74	117	103	2	0	0	296	26	268	2	0	0
Cl_cpe-2017_2486	GCGCUCAACUUCUCAGUGACC	21	SupFam_48	Y	49	126	99	0	0	0	274	6	264	3	1	0
Cl_cpe-2017_2496	CCAAGGUCAUCCAAGUUUGUU	21	SupFam_304	Y	46	136	114	0	1	0	297	30	226	36	5	0
Cl_cpe-2017_2632	AUUUCUUGUUCAUCAUAUUCC	21	SupFam_137	Y	48	121	92	0	3	5	269	1	261	7	0	0
Cl_cpe-2017_2725	GGCAAUUCUUCCCUUGGUUUCU	22	SupFam_316	N	40	117	102	0	1	0	260	3	56	197	4	0
Cl_cpe-2017_2830	GAUGUUGAGAUCGAAGUAGU	20	SupFam_19	Y	62	146	205	0	0	0	413	192	208	13	0	0
Cl_cpe-2017_2989	GCCCCUAAUAUUAGUAAGAUU	21	SupFam_140	Y	60	179	150	0	0	0	389	153	234	0	2	0
Cl_cpe-2017_2993	UAGUUUCUUCCACUCAUGAAAA	22	SupFam_329	N	43	88	96	3	1	1	232	8	42	160	13	9
Cl_cpe-2017_3074	GCAGAAUGUAAUGCUUUAGAU	21	SupFam_76	Y	41	96	56	0	1	0	194	17	171	4	2	0
Cl_cpe-2017_3078	GGAGAAACUGACCUUCAUAUA	21	SupFam_169	NA	28	102	68	0	0	0	198	27	163	6	2	0
Cl_cpe-2017_3214	UAAAGGAUGGAUGGACUUUGUG	22	SupFam_64	Y	65	144	159	1	5	1	375	7	114	210	27	17
Cl_cpe-2017_3236	GCCAAGUAUUCUCACAGUCACU	22	SupFam_702	NA	55	156	39	0	0	0	250	4	64	181	1	0
Cl_cpe-2017_3252	UGUCUCUUUUACAAUGCAACGUUU	24	SupFam_8	Y	80	130	165	1	2	1	379	0	0	9	118	252
Cl_cpe-2017_3397	GGAUGAGAAACCUAGGAAGAC	21	SupFam_141	N	16	74	79	0	0	0	169	6	160	3	0	0
Cl_cpe-2017_3416	CAGGAGCUAUGUAUGCAGGGA	21	SupFam_301	Y	46	64	73	7	4	3	197	17	146	30	4	0
Cl_cpe-2017_3515	AUGUGAAAGCAUUCUGGAUCUA	22	SupFam_196	Y	57	98	97	2	0	1	255	15	81	153	4	2
Cl_cpe-2017_3567	UGCAGCAUAGCCCUAGUUAAU	21	SupFam_703	NA	29	75	50	7	1	2	164	6	148	9	1	0
Cl_cpe-2017_3636	CGCUUGUUAGAUCUUGCGUUCCUU	24	SupFam_704	NA	40	72	67	2	0	0	181	0	0	2	19	160
Cl_cpe-2017_3663	GUUGUAUUGUAAAAGAGACAAG	22	SupFam_698	NA	23	111	47	0	3	0	184	36	3	138	5	2
Cl_cpe-2017_3725	CUUCAUAGGUUUCUCAUCCAG	21	SupFam_45	Y	35	54	50	3	1	2	145	6	137	2	0	0
Cl_cpe-2017_3761	UGGAUCAAUAGCUUCAAGCC	20	SupFam_188	NA	64	107	111	3	3	7	295	242	52	1	0	0
Cl_cpe-2017_3824	CCAUACACGCCACUUUUAACAU	22	SupFam_318	Y	31	65	64	3	0	4	167	5	13	144	3	2
Cl_cpe-2017_3903	GUGCCAUGAAACAUGUCGAGC	21	SupFam_708	NA	34	71	51	0	0	0	156	4	151	1	0	0
Cl_cpe-2017_3977	CGCCAUUCUUUAUUCGUGACC	21	SupFam_51	Y	39	86	62	3	2	1	193	6	185	2	0	0
Cl_cpe-2017_3993	UCCAUAUGUAUUGAGCUGUUGG	22	SupFam_116	Y	28	84	55	4	1	1	173	7	6	146	0	14
Cl_cpe-2017_4007	UUACCGGUUUGAGAUAGGGUA	21	SupFam_706	NA	34	76	64	0	1	1	176	49	124	2	1	0
Cl_cpe-2017_4025	ACAUCGAUGAGAUGAUUCGGC	21	SupFam_7	Y	51	50	55	4	4	1	165	8	157	0	0	0
Cl_cpe-2017_4161	UAUGUAACAAUUUUGAAGAAU	21	SupFam_285	Y	42	77	93	4	7	4	227	1	135	91	0	0
Cl_cpe-2017_4231	GAUGAGAAAGUGAGGGUUCAAA	22	SupFam_334	Y	40	86	48	0	2	1	177	5	12	120	19	21
Cl_cpe-2017_4287	GCUUGAAGCUAUUGAUCCAUG	21	SupFam_38	NA	20	71	59	1	0	0	151	9	133	8	1	0
Cl_cpe-2017_4356	UACAUUUUCUUUCUUCUUGCU	21	SupFam_700	NA	29	103	42	5	5	5	189	4	175	10	0	0
Cl_cpe-2017_4564	UGACUGAGAAGUUGAGUGCUAAUU	24	SupFam_24	Y	57	103	141	0	1	1	303	0	0	0	92	211
Cl_cpe-2017_4616	GUGUCCCGGUGAACAGUUUUC	21	SupFam_62	Y	27	39	49	0	1	1	117	7	110	0	0	0
Cl_cpe-2017_4644	UGAUGGAAUGAAGAUGCCGAGC	22	SupFam_67	Y	64	66	83	6	10	1	230	5	22	199	4	0
Cl_cpe-2017_4777	AGUAGAAUGGAAUGCUUCAAA	21	SupFam_322	Y	39	62	39	0	1	0	141	22	104	11	4	0
Cl_cpe-2017_5087	GGACAAUCAUUUGAGAGAAUA	21	SupFam_35	Y	31	71	64	0	0	0	166	19	113	26	8	0
Cl_cpe-2017_5143	CGAGAGAGAAGGGGUAUCCGA	21	SupFam_323	N	32	49	34	3	2	4	124	17	103	1	3	0
Cl_cpe-2017_5187	CGUAGUGGUGUUCUUUCGUUUU	22	SupFam_199	Y	18	73	37	0	5	5	138	4	12	117	4	1
Cl_cpe-2017_5256	ACCGAUAGUGAAUGGUGGCUU	21	SupFam_340	Y	41	88	63	2	3	2	199	18	123	57	1	0
Cl_cpe-2017_5303	UUUAAUAACAAAGAUACAGCGU	22	SupFam_448	NA	43	139	113	2	8	14	319	40	126	142	10	1
Cl_cpe-2017_5400	AUGUGCCAUGGUUCUCCAUC	20	SupFam_2	Y	46	77	49	7	6	5	190	110	70	10	0	0
Cl_cpe-2017_5515	UCAAAUCUGGUUCUUGGCACCA	22	SupFam_139	N	65	69	272	13	7	2	428	145	61	127	93	2
Cl_cpe-2017_5671	UUUGCAUAAAUUCGUAGACC	20	SupFam_1	Y	32	39	54	4	0	0	129	125	3	1	0	0
Cl_cpe-2017_5851	UCUCUCAAAUGUCUGUCCUUA	21	SupFam_14	NA	15	57	35	1	1	4	113	17	92	2	2	0
Cl_cpe-2017_6013	GUGAAACUUGGGUGUCAUGC	20	SupFam_119	Y	25	49	36	0	3	0	113	100	4	9	0	0
Cl_cpe-2017_6102	AGGAUUUCCACUUCUCGAUU	20	SupFam_20	Y	31	42	75	0	0	0	148	106	25	17	0	0
Cl_cpe-2017_6228	GGAUAUUAUGACAUGUUCAUG	21	SupFam_60	Y	7	53	32	0	0	0	92	0	90	2	0	0
Cl_cpe-2017_6244	CAUUCAAGCAAAACUAAACCG	21	SupFam_167	NA	18	52	55	4	2	9	140	11	128	1	0	0
Cl_cpe-2017_6257	UCAAGUUUAACAACUUCGGCUU	22	SupFam_712	NA	8	65	47	0	0	2	122	0	4	100	8	10
Cl_cpe-2017_6434	AGAUAUAAAUACUGAGUAUGA	21	SupFam_713	NA	16	54	45	0	0	0	115	9	80	22	4	0
Cl_cpe-2017_6600	UUUUCUUUGAAUCAAUUCAUG	21	SupFam_219	NA	10	56	33	0	1	0	100	8	92	0	0	0
Cl_cpe-2017_6663	GGGCUCAUAGCUCAGUGGUAGAGU	24	SupFam_701	NA	17	46	49	0	0	2	114	0	0	0	2	112
Cl_cpe-2017_6722	GAAAACUGUUCACUUGGACA	20	SupFam_335	Y	38	58	23	1	4	0	124	85	1	38	0	0
Cl_cpe-2017_6740	CAAACUUGGGUUUCCUUGGCA	21	SupFam_1297	NA	21	51	51	2	4	6	135	53	80	1	1	0
Cl_cpe-2017_6868	CUUUGUCGCUAAGAUUCGAAA	21	SupFam_55	N	38	46	107	0	4	2	197	42	114	13	28	0
Cl_cpe-2017_7050	UGAGUGGAUGGCAAGAAGUGAG	22	SupFam_17	Y	20	31	49	0	2	2	104	2	3	93	5	1
Cl_cpe-2017_7211	AUCUCUCAAAUGUUUGUCCCG	21	SupFam_14	NA	18	64	56	0	0	2	140	6	107	25	2	0
Cl_cpe-2017_7303	CGUCCGGACAUCAGCAAAUAAUU	23	SupFam_126	N	50	84	151	0	0	0	285	0	0	11	161	113
Cl_cpe-2017_7561	UGGGAUAGUUGAGUUAUCUAU	21	SupFam_721	NA	18	27	38	0	0	1	84	0	76	7	1	0
Cl_cpe-2017_7604	AAAUGAAAGAACACCACAACG	21	SupFam_69	Y	44	48	104	1	1	3	201	78	121	2	0	0
Cl_cpe-2017_7786	UGCUCACUAUCUUCUGUCAUA	21	SupFam_705	NA	14	51	23	3	8	2	101	13	86	1	1	0
Cl_cpe-2017_7851	AGAGUGACGAGAAAGUGGCGC	21	SupFam_12	Y	42	59	74	3	4	0	182	22	121	35	4	0
Cl_cpe-2017_8084	AGUUUCACCCACCGUCUCUCCU	22	SupFam_135	Y	25	37	39	2	0	0	103	1	13	89	0	0
Cl_cpe-2017_8155	CUCUCAAAUGAUUGUCCUAAAU	22	SupFam_709	NA	17	57	17	2	4	8	105	8	25	69	3	0
Cl_cpe-2017_8225	GCCUGUUUCCCCUAAUGACGCC	22	SupFam_336	Y	29	48	33	1	1	0	112	2	11	96	2	1
Cl_cpe-2017_8348	UCUUGGUUCGAAAUUUCCAUU	21	SupFam_714	NA	8	49	24	0	0	0	81	0	74	3	4	0
Cl_cpe-2017_8353	UCUUGCUGAUGUUUGGGACG	20	SupFam_21	Y	12	30	43	2	0	1	88	82	4	2	0	0
Cl_cpe-2017_8518	UCUAAAGCAUUCCAUUCUGCUC	22	SupFam_113	NA	28	49	63	2	4	0	146	12	65	67	2	0
Cl_cpe-2017_8606	AAGGAUGAAUUGCCGUGGUA	20	SupFam_732	NA	14	33	29	0	0	0	76	68	6	2	0	0
Cl_cpe-2017_8633	GUUUAGUUUUGCUUGAAUGAA	21	SupFam_154	NA	15	35	29	1	2	0	82	10	70	1	1	0
Cl_cpe-2017_8652	AGCCUUCAAACCCUUGUUGAA	21	SupFam_711	NA	23	37	37	1	1	1	100	27	70	3	0	0
Cl_cpe-2017_8689	UUCCUGUGUACUGUAUUUCUUC	22	SupFam_127	Y	17	22	26	2	3	2	72	2	0	70	0	0
Cl_cpe-2017_8694	UCUCAUUGACUGUCUCGCCUU	21	SupFam_716	NA	26	47	37	6	1	2	119	4	97	10	8	0
Cl_cpe-2017_9162	AGUUGCCCCAAGAAUUUCAUAUU	23	SupFam_123	Y	24	42	93	2	0	2	163	0	4	10	96	53
Cl_cpe-2017_9171	GUGCAAAUAUGGGAAAAAGAAU	22	SupFam_120	Y	14	26	31	0	0	0	71	2	4	65	0	0
Cl_cpe-2017_9449	ACUGGAAGUAUUCAGGGUCUA	21	SupFam_36	NA	12	39	33	0	0	0	84	17	65	1	1	0
Cl_cpe-2017_9548	AAAGUGAUGCGGAAUCAGAUA	21	SupFam_715	NA	19	22	27	1	1	2	72	3	65	3	1	0
Cl_cpe-2017_9650	CCUGUAUACAUAGCUUCUCC	20	SupFam_343	Y	23	58	59	0	1	0	141	73	64	4	0	0
Cl_cpe-2017_9664	CGCAAGUCUCCUUGGCUAUC	20	SupFam_333	Y	8	16	44	0	0	0	68	64	3	1	0	0
Cl_cpe-2017_9684	CGUCCCUACGUCACCAAGUGAUUU	24	SupFam_74	Y	21	27	53	0	0	0	101	0	0	0	12	89
Cl_cpe-2017_9686	AUUCUUACUAAUAUUAGGGACU	22	SupFam_129	Y	20	77	57	0	0	1	155	2	24	75	12	42
Cl_cpe-2017_9793	UGCUCGAGCUGAUGAGGAAGACGU	24	SupFam_291	N	23	25	31	6	5	0	90	0	0	1	5	84
Cl_cpe-2017_10022	CUACCGCUCGUUUAUCAACUCAUU	24	SupFam_1298	NA	30	46	34	3	0	8	121	0	0	27	19	75
Cl_cpe-2017_10550	CAGGAAGAAAGAAAAUGUAGA	21	SupFam_77	Y	20	34	24	1	1	0	80	1	55	19	5	0
Cl_cpe-2017_10688	UUGGAAGCCACAGAUGCAAGC	21	SupFam_710	NA	25	49	27	4	2	6	113	6	81	23	3	0
Cl_cpe-2017_11086	UGGUGAGACUACAGAGAUAAAA	22	SupFam_326	Y	24	27	15	0	0	0	66	4	11	49	2	0
Cl_cpe-2017_11123	UAGAUGAAAUGAAUUUGGAGUAU	23	SupFam_337	N	18	42	41	2	1	6	110	0	9	19	54	28
Cl_cpe-2017_11184	GAGAUGGUGGAUGAAUCUACC	21	SupFam_54	Y	6	62	15	0	0	0	83	2	80	1	0	0
Cl_cpe-2017_11240	UGAAGCAUUCCAUUCUGCUAG	21	SupFam_113	NA	18	44	31	0	2	1	96	3	60	30	3	0
Cl_cpe-2017_11470	AUCCUGAAUCCUCUAAGUUUC	21	SupFam_1299	NA	11	18	27	3	2	0	61	7	54	0	0	0
Cl_cpe-2017_12103	GGCAAUUCAUCCUUGACUUCU	21	SupFam_718	NA	6	34	35	0	5	3	83	5	75	2	1	0
Cl_cpe-2017_12253	GAUAAAGGAGACUAGGAAGUU	21	SupFam_339	Y	15	19	21	0	0	0	55	1	49	4	1	0
Cl_cpe-2017_12425	UCACUUCUUUCCAUCCAUUC	20	SupFam_75	Y	17	34	27	2	0	2	82	55	26	1	0	0
Cl_cpe-2017_12432	AGAUAUGGAAGAUUGACUAGGUCU	24	SupFam_118	N	14	27	24	3	3	3	74	0	0	2	15	57
Cl_cpe-2017_12550	CAAAGCGGAAAGGUUUGCCU	20	SupFam_1300	NA	18	43	48	3	1	4	117	73	36	8	0	0
Cl_cpe-2017_12906	GACCCUGAGUACUUCCAAUUA	21	SupFam_10	NA	8	37	38	0	1	0	84	26	52	3	3	0
Cl_cpe-2017_13081	UCUUCAAAAUCGCUACAUCUCC	22	SupFam_328	Y	19	32	26	0	0	0	77	4	16	55	2	0
Cl_cpe-2017_13205	ACUGUUAAGAAACUGAAACU	20	SupFam_723	NA	8	37	30	0	0	0	75	67	7	1	0	0
Cl_cpe-2017_13233	GAUUGCUGAAAAAGAAGAAUG	21	SupFam_125	Y	8	14	27	0	0	0	49	4	41	4	0	0
Cl_cpe-2017_13294	UGAAUUGUCUCUGAAGCUGACU	22	SupFam_65	Y	17	34	26	1	1	2	81	6	21	50	4	0
Cl_cpe-2017_13372	AGUAUCUCUGUGUACAAUCUUC	22	SupFam_134	Y	12	58	41	0	0	1	112	0	16	47	40	9
Cl_cpe-2017_13536	UCUCCAAACUCAUUUCAUCUGC	22	SupFam_717	NA	14	27	24	0	1	1	67	1	4	52	9	1
Cl_cpe-2017_13564	CUUCCAAGUCUCCUUUGAUCGA	22	SupFam_726	NA	11	27	21	4	1	1	65	4	4	40	8	9
Cl_cpe-2017_13687	UCCGACUUUGUGAAAUGACC	20	SupFam_1301	NA	29	14	65	1	2	4	115	93	17	5	0	0
Cl_cpe-2017_13741	UCUAUGAAUACAUGCAAAUG	20	SupFam_28	Y	11	41	45	0	0	0	97	54	39	4	0	0
Cl_cpe-2017_14024	UGCGAUUCCGACUUUUGCCUUUUU	24	SupFam_50	Y	33	67	74	0	0	0	174	0	0	11	36	127
Cl_cpe-2017_14106	CGGUACCGAGGUACUGUAACGUGU	24	SupFam_1302	NA	16	29	9	3	2	1	60	0	0	2	10	48
Cl_cpe-2017_14255	CGUACUUAGUAUUUAUAUUUCU	22	SupFam_722	NA	11	40	34	0	1	0	86	1	26	45	1	13
Cl_cpe-2017_14364	UAUUCGGGAGCAGCGUAGCCCAA	23	SupFam_124	N	15	36	35	0	0	0	86	0	6	25	42	13
Cl_cpe-2017_14409	GGACUUCAUAUGGAGGGCUGACGU	24	SupFam_1303	NA	56	101	41	11	22	7	238	0	0	1	16	221
Cl_cpe-2017_15017	UGGAAGUUCAGGUGUUGGUAC	21	SupFam_11	Y	11	18	27	0	1	0	57	1	52	3	1	0
Cl_cpe-2017_15023	CCGGUUCCAUUCUCAUGACA	20	SupFam_61	Y	21	32	22	1	0	0	76	71	5	0	0	0
Cl_cpe-2017_15118	GCGACCCCAGGUCAGGCGGA	20	SupFam_725	NA	25	30	53	0	9	2	119	73	41	5	0	0
Cl_cpe-2017_15654	ACUCUAGGUCAAGGUAUCCGAU	22	SupFam_256	NA	13	8	25	0	0	0	46	1	5	39	1	0
Cl_cpe-2017_16113	AGUUUCAGAGGGCUUCGUACCUUA	24	SupFam_1304	NA	14	36	17	0	2	6	75	0	0	17	18	40
Cl_cpe-2017_16668	GGGUUGUGGUCACGGGAAGAAA	22	SupFam_724	NA	9	24	10	0	0	0	43	4	3	36	0	0
Cl_cpe-2017_16921	GCGGAUAUAGUCGAAUGGCU	20	SupFam_132	N	32	22	45	0	0	0	99	97	2	0	0	0
Cl_cpe-2017_17121	GAAUAUGGUGAGCAAGAGAUU	21	SupFam_341	Y	13	48	49	0	0	0	110	4	86	14	6	0
Cl_cpe-2017_17341	UUUGACAUGAUUUCUGGUCCU	21	SupFam_200	N	23	43	36	3	4	0	109	7	84	18	0	0
Cl_cpe-2017_17400	CUCUGCAUCUUCAUUCCAUC	20	SupFam_25	Y	20	29	34	1	4	5	93	55	38	0	0	0
Cl_cpe-2017_17442	UAGUGGUGUUCUUUCGUUUUA	21	SupFam_199	Y	6	15	14	1	0	0	36	1	31	2	2	0
Cl_cpe-2017_17752	AGCCGUGCAGCUCAAACAACU	21	SupFam_720	NA	13	21	13	0	1	0	48	0	41	7	0	0
Cl_cpe-2017_18530	CGAACCUUUCCGCUUUAAUU	20	SupFam_731	NA	9	15	29	0	0	0	53	42	5	6	0	0
Cl_cpe-2017_18907	UGCUGUAACUUGGGUUUAUGUUUU	24	SupFam_1305	NA	11	21	14	0	1	3	50	0	0	1	10	39
Cl_cpe-2017_19335	GAUCCAGAAUACUUUCACAUUA	22	SupFam_10	NA	15	24	13	0	0	1	53	0	19	31	0	3
Cl_cpe-2017_19947	UGUCUCUUUUACAAUGCAAUU	21	SupFam_8	Y	38	55	46	4	1	9	153	54	72	23	4	0
Cl_cpe-2017_21274	GAAUGGAUGGAAAGAAGUGU	20	SupFam_17	Y	14	20	19	3	1	2	59	50	9	0	0	0
Cl_cpe-2017_21414	GUCUAUGAAUACAUGCAAAC	20	SupFam_28	Y	5	17	21	0	0	0	43	39	2	2	0	0
Cl_cpe-2017_21464	CGACGAUCGGAUGGGUCGGCC	21	SupFam_1306	NA	25	66	34	0	7	0	132	30	45	41	16	0
Cl_cpe-2017_21954	UAGCAGCAAAUGUGACAGCAUA	22	SupFam_133	Y	5	30	20	0	3	2	60	2	7	46	5	0
Cl_cpe-2017_22010	UACUCAGGGUCAAGAUACCCCAC	23	SupFam_295	Y	8	36	19	1	0	4	68	0	4	14	30	20
Cl_cpe-2017_22365	CCCUUUGUCGCUAAGAUUCGAUU	23	SupFam_55	N	15	17	29	2	0	3	66	0	1	2	52	11
Cl_cpe-2017_23892	UGAAAUUCUUGGUGGCACCCCU	22	SupFam_26	Y	7	18	14	0	0	0	39	0	0	38	1	0
Cl_cpe-2017_24173	AAUGGAUGGAAAGAAGUGCGU	21	SupFam_17	Y	18	21	27	1	0	0	67	6	41	14	6	0
Cl_cpe-2017_25056	CACUCUAGAUCUAAGUAACC	20	SupFam_257	NA	25	24	28	1	1	2	81	56	23	2	0	0
Cl_cpe-2017_25441	UGUCUCUUUUACAAUGUUUU	20	SupFam_8	Y	14	24	25	0	0	0	63	38	12	13	0	0
Cl_cpe-2017_26391	UCUGGGAUGAAUUUGGAUCUU	21	SupFam_647	NA	15	32	38	0	1	0	86	37	31	12	6	0
Cl_cpe-2017_27244	GCCGAAUUUGGAAUUCCUUGGC	22	SupFam_728	NA	14	11	8	0	0	0	33	0	5	28	0	0
Cl_cpe-2017_28103	CGUCAUUCUUUAUUCGUGGUC	21	SupFam_51	Y	6	16	16	0	0	0	38	4	30	4	0	0
Cl_cpe-2017_28462	CUGUUGAAGUAUUAGGCAGCU	21	SupFam_730	NA	2	16	15	0	0	1	34	1	32	1	0	0
Cl_cpe-2017_28617	UGAGAGAAAGCUGAUGCAGAU	21	SupFam_719	NA	6	6	15	0	0	0	27	0	26	1	0	0
Cl_cpe-2017_28898	UUGGAUGUUAUUUAUGCUACU	21	SupFam_1307	NA	10	9	8	1	0	0	28	3	22	3	0	0
Cl_cpe-2017_29015	CCAUGAUUUGCAGACGAGAAUU	22	SupFam_27	Y	18	29	63	0	0	0	110	9	24	42	27	8
Cl_cpe-2017_29115	UAAUUUGUUUGAGCUGCACGGC	22	SupFam_727	NA	8	13	26	0	2	2	51	4	19	26	0	2
Cl_cpe-2017_30315	UCCGAUGUCGUCCAGCGGUUAGA	23	SupFam_470	N	8	18	44	3	0	1	74	0	1	22	48	3
Cl_cpe-2017_31604	AGCUUGACUCUAGUCCGACUUUGC	24	SupFam_1308	NA	18	6	21	2	0	2	49	0	0	0	17	32
Cl_cpe-2017_31829	AAAGGAUUGGCUCUGAGGGCC	21	SupFam_1309	NA	9	16	34	2	2	2	65	5	44	16	0	0
Cl_cpe-2017_32529	AGGUAACUCAACUAUCCCAUC	21	SupFam_729	NA	9	9	5	0	0	0	23	1	21	1	0	0
Cl_cpe-2017_32684	AGUGUCUCUUUUACAAUGCAAC	22	SupFam_8	Y	12	22	11	1	0	0	46	4	21	21	0	0
Cl_cpe-2017_32912	CGAGAUCUCUAAUAGAAGCUUUUU	24	SupFam_447	NA	6	11	10	0	0	0	27	0	0	1	2	24
Cl_cpe-2017_33377	UCUGCAUGUAUUCAUAAACAAUUU	24	SupFam_1	Y	9	18	23	1	0	0	51	0	0	4	11	36
Cl_cpe-2017_34283	CGUUUGCAAAUCAUGGUGCACCA	23	SupFam_117	Y	10	8	2	0	0	0	20	0	0	1	19	0
Cl_cpe-2017_34407	CUGUCGGGACCCGAAAGAUGGC	22	SupFam_467	N	4	6	32	1	1	0	44	14	2	28	0	0
Cl_cpe-2017_35484	UUGCUGAUGUUUGGGACGAC	20	SupFam_21	Y	8	12	18	0	2	0	40	23	12	5	0	0
Cl_cpe-2017_35718	UCCAAAGGGAUCGCAUCCCU	20	SupFam_1310	NA	2	18	6	0	0	0	26	26	0	0	0	0
Cl_cpe-2017_37149	UUAUGAAGGUCUGUUUCCCC	20	SupFam_128	Y	19	25	17	0	2	0	63	26	30	7	0	0
Cl_cpe-2017_37170	CAGCCCUUUGUCGCUAAGAUUCCC	24	SupFam_1311	NA	8	7	10	0	0	0	25	0	0	4	2	19
Cl_cpe-2017_37189	UCUCGAUCUUGUGCCAUGAA	20	SupFam_1312	NA	14	11	26	0	2	0	53	34	19	0	0	0
Cl_cpe-2017_37371	UCAAAUCCGGGUGCCGCCUCCA	22	SupFam_1313	NA	8	11	35	0	4	0	58	19	2	17	15	5
Cl_cpe-2017_37427	AGAGCUUUCUUCGGUCCACA	20	SupFam_415	NA	7	16	18	0	0	0	41	35	6	0	0	0
Cl_cpe-2017_37481	AGGUGCUCAAGGUUCAGAAUA	21	SupFam_258	NA	1	9	11	0	0	0	21	2	17	1	1	0
Cl_cpe-2017_37983	GAUGGAGAAGCAGGGUACAUG	21	SupFam_187	NA	3	7	10	0	0	0	20	0	20	0	0	0
Cl_cpe-2017_38035	CGCGGAUUACGGUGGCGGCU	20	SupFam_1314	NA	8	15	17	2	1	0	43	24	19	0	0	0
Cl_cpe-2017_38671	UGCUAACGCAAUGUGAUUUCUGCU	24	SupFam_1315	NA	23	9	46	3	1	3	85	0	0	10	32	43
Cl_cpe-2017_39676	UCUGAUUCCGCAUCACUUUUG	21	SupFam_1316	NA	4	14	11	1	0	0	30	1	27	2	0	0
Cl_cpe-2017_40348	AGAAGCCACUAAGAACUUUU	20	SupFam_255	NA	5	8	11	0	0	0	24	17	5	2	0	0
Cl_cpe-2017_40934	UCACUGAGAAGUUGAGUGCUAAA	23	SupFam_24	Y	10	23	20	0	0	0	53	0	2	9	37	5
Cl_cpe-2017_42324	GGUUCAUGAUUCCCAUUUGA	20	SupFam_1317	NA	4	8	13	0	0	0	25	15	9	1	0	0
Cl_cpe-2017_43398	GAAUAAAGAAAGGCGACUUGU	21	SupFam_16	Y	7	22	10	0	0	0	39	3	25	9	2	0
Cl_cpe-2017_43450	AGGAAUUGCCACCAUCCUUUUC	22	SupFam_332	Y	3	19	8	0	1	0	31	1	11	18	1	0
Cl_cpe-2017_43524	GCAGAUGAUGGGCUCUGCAGAUUG	24	SupFam_1318	NA	14	45	14	4	2	2	81	0	0	3	22	56
Cl_cpe-2017_44211	AGGAUGAAUUGCCGUGGUAGC	21	SupFam_732	NA	4	8	18	0	0	0	30	0	23	7	0	0
Cl_cpe-2017_45017	CGAUCGAGGAGAUGGUGCACCA	22	SupFam_7	Y	3	7	9	0	0	0	19	0	1	17	1	0
Cl_cpe-2017_46212	GAAUGGAAAUGUCUAGGUGGUU	22	SupFam_1319	NA	5	8	5	0	0	0	18	0	0	18	0	0
Cl_cpe-2017_46554	UUGCACUUGUUUUGUUGCUUUG	22	SupFam_1320	NA	3	6	11	0	0	0	20	0	0	19	1	0
Cl_cpe-2017_46971	CAGCUUGAAAUGUAGUAUCCUGAA	24	SupFam_52	Y	11	9	31	0	0	2	53	0	0	6	19	28
Cl_cpe-2017_47185	UCAAAUCCUAUUGGACGCACCA	22	SupFam_1321	NA	5	18	25	1	1	0	50	18	5	17	10	0
Cl_cpe-2017_47741	CGAUCGAGGAGAUGAUGCGCCUUU	24	SupFam_7	Y	3	6	26	0	0	0	35	0	0	0	4	31
Cl_cpe-2017_47898	CGAGCGACAAUAUGUUUUCC	20	SupFam_9	Y	8	30	12	0	1	1	52	25	27	0	0	0
Cl_cpe-2017_48221	CUUUAAUAACAAAGAUACAGC	21	SupFam_448	NA	3	11	13	0	0	0	27	1	20	5	1	0
Cl_cpe-2017_48469	UGAGGGCUGGGCUCGGGGGUCU	22	SupFam_1322	NA	19	8	48	0	1	1	77	1	7	19	42	8
Cl_cpe-2017_48613	UUGAAGAGGACUUGGAAUUUUUU	23	SupFam_558	NA	24	35	19	2	2	1	83	0	7	28	34	14
Cl_cpe-2017_48674	GGGUGUAGAAAAUUGCAUUU	20	SupFam_1323	NA	6	16	9	0	0	1	32	23	7	2	0	0
Cl_cpe-2017_48901	GGAGAGAUGGCUGAGUGGACC	21	SupFam_1324	NA	8	14	15	0	1	0	38	14	19	3	2	0
Cl_cpe-2017_51780	UAAGUCGUUCAUGUGCAUCCCU	22	SupFam_39	Y	7	14	10	0	0	0	31	0	7	24	0	0
Cl_cgr-dp_2	UGAAGAUGAUCUGAAAUGCUU	21	SupFam_29	NA	31736	34371	41908	192	328	563	109098	1229	107609	202	58	0
Cl_cgr-dp_4	UUGCCAGUUAGUGUGCUGAAUU	22	SupFam_344	NA	18311	24484	30646	212	258	577	74488	191	4351	69504	332	110
Cl_cgr-dp_5	UGUUGUGUGAUCUUUCGAGAGU	22	SupFam_41	NA	22256	19151	29411	36	35	56	70945	439	4356	64054	1693	403
Cl_cgr-dp_6	UGUCAUCGACUCCGUACAAGCA	22	SupFam_5	Y	25147	16234	19854	126	141	188	61690	79	4068	57343	137	63
Cl_cgr-dp_8	UUUUUACUCUCAAGACGCUGU	21	SupFam_142	NA	13568	12535	12512	122	132	292	39161	483	38485	184	9	0
Cl_cgr-dp_9	UCCCUCGGUGGUUUUUGACUU	21	SupFam_201	NA	13000	11145	11809	52	56	97	36159	941	34893	271	54	0
Cl_cgr-dp_10	GAGGAAGUAUGGCAUGAAGAC	21	SupFam_22	Y	14068	9112	12892	46	92	153	36363	905	34294	1147	17	0
Cl_cgr-dp_11	GAGCAUGUGUUUAAGAUGGUG	21	SupFam_345	NA	8523	8971	13037	47	117	197	30892	722	30028	133	9	0
Cl_cgr-dp_13	UGUAUAGUUUCUGCCACUCGU	21	SupFam_78	NA	10167	8234	8788	38	57	60	27344	80	27134	115	15	0
Cl_cgr-dp_14	CUUGUACGGAGCGAUGACAAC	21	SupFam_40	Y	7979	6930	10658	40	54	86	25747	480	24943	312	12	0
Cl_cgr-dp_16	CGUGUACCCUGGUUCUCCACC	21	SupFam_2	Y	12009	8271	7885	268	371	229	29033	304	28570	116	43	0
Cl_cgr-dp_18	GUGAGCUUGACAGGUAGCAAUU	22	SupFam_202	NA	6610	7629	8984	18	19	32	23292	53	2253	20960	20	6
Cl_cgr-dp_19	UUCUUUCAAACGUGUGACCU	20	SupFam_14	NA	20305	14926	19054	70	77	136	54568	29217	23783	1568	0	0
Cl_cgr-dp_21	UGGAAAAAUCAGCUCUAGGUU	21	SupFam_30	NA	11044	8381	9012	51	61	96	28645	348	18971	9221	105	0
Cl_cgr-dp_22	UGGCGGAGGAAUAACAUCUU	20	SupFam_203	NA	5744	4735	6530	33	56	101	17199	16815	369	15	0	0
Cl_cgr-dp_24	AUCAAGGAGGCUCUAGCUAAU	21	SupFam_204	NA	6081	4488	5695	32	48	90	16434	156	16106	156	16	0
Cl_cgr-dp_25	AGGUAUUUUGAACAGCUUCUC	21	SupFam_346	NA	6128	4855	5778	71	64	170	17066	552	16292	214	8	0
Cl_cgr-dp_28	GAAGCUGUUCAAAAUACCGAG	21	SupFam_347	NA	6442	5807	6012	14	25	37	18337	1096	14651	2546	44	0
Cl_cgr-dp_29	UGAAGUUUCUCGUGGCGUUUU	21	SupFam_26	Y	7198	7424	9606	17	40	67	24352	1143	18451	4657	101	0
Cl_cgr-dp_30	GCAAGAACCUCAACUUCCAUG	21	SupFam_184	NA	5475	3521	4857	6	8	9	13876	161	13692	18	5	0
Cl_cgr-dp_32	UUGGUAGUAAUUAUGAUUUUGC	22	SupFam_892	NA	5429	5814	7209	174	319	362	19307	646	3371	15251	29	10
Cl_cgr-dp_34	UUGCUGCAUGUCAAGCUCACAC	22	SupFam_79	NA	5947	4756	5242	36	24	57	16062	261	2484	13124	180	13
Cl_cgr-dp_35	AGAAGAAGAUGAGAAACUCAUA	22	SupFam_80	NA	4076	3314	4666	7	13	16	12092	26	741	10988	166	171
Cl_cgr-dp_36	UAAGAGAUGAAGGAAGAAGAC	21	SupFam_205	NA	4963	3154	4458	19	36	122	12752	360	11758	602	32	0
Cl_cgr-dp_38	CGGCAUGAACCCAAAGAUUUUU	22	SupFam_348	NA	4744	5176	5690	3	6	14	15633	99	1705	13600	205	24
Cl_cgr-dp_39	UGGCAUUUCGUUAUUAUGACUC	22	SupFam_349	NA	3133	4080	6339	31	51	64	13698	15	250	13347	60	26
Cl_cgr-dp_40	AACGUCACGAGGAAUUUCAUA	21	SupFam_31	NA	8402	5033	5388	24	27	69	18943	1534	10896	6462	51	0
Cl_cgr-dp_42	UGAGUCCUCUAAGUUUCUUCUU	22	SupFam_81	NA	3982	3149	3055	7	20	13	10226	25	160	10003	33	5
Cl_cgr-dp_43	ACAGAACUGAAUGACGACUCGU	22	SupFam_471	NA	4167	3286	3412	3	3	14	10885	10	349	10416	104	6
Cl_cgr-dp_44	GUCAAAAACCACUGUGGAAUU	21	SupFam_350	NA	4055	3324	4146	0	1	2	11528	340	9684	1488	16	0
Cl_cgr-dp_45	CUUCUUGCCGUAUUUCCUCUA	21	SupFam_3	Y	4280	3718	4105	16	26	34	12179	3268	8884	23	4	0
Cl_cgr-dp_47	UAAGUGGUUCAUGUGCUUCGCU	22	SupFam_39	Y	3643	3677	4192	12	22	36	11582	28	625	10450	466	13
Cl_cgr-dp_48	UUGCGAGGUGUAAAAUGGUGUU	22	SupFam_82	NA	5023	4894	6157	17	32	61	16184	4691	1937	9430	103	23
Cl_cgr-dp_50	CCCGGAUAUAUGGCACCUGUU	21	SupFam_83	NA	3071	5478	2366	3	12	14	10944	118	10760	59	7	0
Cl_cgr-dp_53	UUAAGGGGUAACUUGCGGAACC	22	SupFam_42	NA	4362	3463	4120	32	42	56	12075	116	1431	10499	26	3
Cl_cgr-dp_56	CAAUAAGAGUUGUAGUAUCCAU	22	SupFam_472	NA	3322	3033	3654	15	16	41	10081	215	376	8603	854	33
Cl_cgr-dp_58	UGGCAAAAGUAGGACUCGCAAU	22	SupFam_6	Y	3178	2322	2181	28	48	92	7849	101	112	7415	178	43
Cl_cgr-dp_59	UACCGGGUAAUCUUGUUGCAU	21	SupFam_351	NA	2225	2697	3562	15	31	42	8572	258	7608	695	11	0
Cl_cgr-dp_60	GAAUGAUAAGUAGGGGUGAGC	21	SupFam_23	NA	3214	2197	2730	19	12	14	8186	21	7743	412	10	0
Cl_cgr-dp_61	GAGGAGGGUGAAUGUAUCUGU	21	SupFam_56	NA	2757	2843	2832	5	5	7	8449	104	7610	668	67	0
Cl_cgr-dp_63	GCUAGAAUUGACUGUGUUAAGA	22	SupFam_352	NA	2228	2112	2691	2	0	1	7034	22	250	6059	90	613
Cl_cgr-dp_67	UCACCUCUACCUGUCAUUCUG	21	SupFam_4	NA	2329	1615	2322	146	169	248	6829	152	6135	537	5	0
Cl_cgr-dp_68	AAAUCUUUGGGAUCAAGUCGGC	22	SupFam_143	NA	3574	2970	4018	6	4	12	10584	11	91	10073	343	66
Cl_cgr-dp_70	CGGUAGAACAAAUCUUUCAUU	21	SupFam_84	NA	2059	2108	2391	2	5	0	6565	55	5870	612	28	0
Cl_cgr-dp_72	GGAAAUUUCUCUGCUGGAGC	20	SupFam_32	NA	1708	2195	3723	1	3	5	7635	6280	1242	113	0	0
Cl_cgr-dp_73	GAAUACGGGUGGAAGCAGACA	21	SupFam_85	NA	2452	1623	2092	2	2	1	6172	406	5340	135	291	0
Cl_cgr-dp_75	GCUACAUAGUCAAUGGGAUGGU	22	SupFam_353	NA	2379	1921	2251	7	6	23	6587	11	191	5880	489	16
Cl_cgr-dp_76	GGAUAUUAGAACUCUUAUUGUU	22	SupFam_893	NA	1673	2128	2606	0	1	3	6411	15	180	5876	333	7
Cl_cgr-dp_77	UGGAAGUUGUGGUGCUUGCAC	21	SupFam_11	Y	1821	1552	2580	17	24	36	6030	335	5591	91	13	0
Cl_cgr-dp_78	AGAAAGCAUCAUAGUAUCCUG	21	SupFam_18	Y	2848	2023	2743	8	7	22	7651	67	7246	325	13	0
Cl_cgr-dp_79	GGUGAUCCUGUUGGUCUACAUC	22	SupFam_354	NA	1279	1825	2262	1	7	7	5381	23	115	5158	82	3
Cl_cgr-dp_80	UAAUCUUUCAAGAUAUGCGAA	21	SupFam_206	NA	1159	1307	2201	4	13	21	4705	92	4586	24	3	0
Cl_cgr-dp_81	UAAAUGUGAAGUCUGAGUCUU	21	SupFam_355	NA	2104	1828	1728	6	8	17	5691	423	5126	105	37	0
Cl_cgr-dp_82	AAUGCGAUCCCUUUGAACAUC	21	SupFam_13	Y	1885	1292	1706	95	99	130	5207	74	5066	64	3	0
Cl_cgr-dp_83	UGAUUAUGUCUCCUGGUACUAGCC	24	SupFam_33	NA	2741	3023	3850	8	7	13	9642	0	0	2200	750	6692
Cl_cgr-dp_89	UUUUCCGUUGAGAAGUUUCCUA	22	SupFam_44	NA	1577	1671	2484	9	11	13	5765	99	1311	4257	82	16
Cl_cgr-dp_91	UCUGGAAUUUUUGGUGGAGAC	21	SupFam_207	NA	1609	1314	2124	12	15	40	5114	110	4783	213	8	0
Cl_cgr-dp_93	CACCCCAUUUUCUAUGUAGUUU	22	SupFam_356	NA	2443	2285	2403	18	19	50	7218	48	309	6788	71	2
Cl_cgr-dp_96	CGUGGAUCAACAGGGACACCUU	22	SupFam_357	NA	1351	1586	1567	25	18	42	4589	14	125	4416	26	8
Cl_cgr-dp_97	GAAGAAACACGAGGACUCAUG	21	SupFam_86	NA	1989	1309	1485	2	3	4	4792	563	4202	22	5	0
Cl_cgr-dp_98	GGAAUGGAACCAACACAGGU	20	SupFam_894	NA	1378	1311	1691	10	21	31	4442	4409	32	1	0	0
Cl_cgr-dp_99	UAUUGUUGGGAGGAUUACUUAUC	23	SupFam_43	NA	1874	1721	2442	14	19	30	6100	0	373	1352	4280	95
Cl_cgr-dp_103	UAGCUAGAGCCUCCUUGGUCA	21	SupFam_358	NA	1582	1302	1505	1	6	8	4404	598	3793	5	8	0
Cl_cgr-dp_105	UGCGAUUCCUACUCUUGCCGUG	22	SupFam_50	Y	3339	2478	2631	5	12	5	8470	10	650	7442	363	5
Cl_cgr-dp_106	CGUGCAAGGUUUGGAAGAAG	20	SupFam_473	NA	2269	1813	2558	0	0	0	6640	3701	2790	149	0	0
Cl_cgr-dp_107	CUUCAUGGAAUGGAGUCUCCU	21	SupFam_474	NA	1542	1725	2145	7	23	30	5472	444	4568	448	12	0
Cl_cgr-dp_111	UCUGUUUCCACCCGCAUUCUU	21	SupFam_87	NA	1302	1204	1480	16	13	24	4039	106	3786	60	87	0
Cl_cgr-dp_113	UAGGACAAAGAAGACGUGGAA	21	SupFam_208	NA	1843	1079	1471	14	9	25	4441	315	3791	316	19	0
Cl_cgr-dp_115	UGGGAGAGGAUAUAAUGACAU	21	SupFam_144	NA	1620	974	1270	10	11	24	3909	179	3665	52	13	0
Cl_cgr-dp_116	UCUGAUGAGUGUUGUCUCUUC	21	SupFam_223	NA	930	1372	1957	1	5	19	4284	523	3731	29	1	0
Cl_cgr-dp_117	UUUUGCAAAAAAUCAGACCAG	21	SupFam_101	NA	914	1029	1625	5	4	12	3589	41	3477	66	5	0
Cl_cgr-dp_118	UGGCAUUGAAGAAUACAACGA	21	SupFam_145	NA	1226	1141	1510	13	27	24	3941	400	3390	127	24	0
Cl_cgr-dp_119	AUCAGGACAUUUAAGGUAAUU	21	SupFam_146	NA	1249	1072	1301	9	8	24	3663	42	3461	35	125	0
Cl_cgr-dp_123	GGAAUGAUGAAGGAGUGGCGUA	22	SupFam_12	Y	1728	1326	1677	1	3	5	4740	152	1271	3139	32	146
Cl_cgr-dp_126	UGAGAAGAUUGUGUAACCCGC	21	SupFam_185	NA	1343	944	1367	6	5	10	3675	19	3640	16	0	0
Cl_cgr-dp_130	GGGCAUGGGUGGAGAAACUGAAA	23	SupFam_147	NA	1453	860	1137	3	4	4	3461	0	85	334	2826	216
Cl_cgr-dp_137	CCAGUCAGCUGAUGUCUUGUC	21	SupFam_148	NA	1152	1072	1203	12	26	39	3504	360	3120	17	7	0
Cl_cgr-dp_138	AGGUCAAUCAGUGGAAAUGGAG	22	SupFam_88	NA	2897	1777	1847	5	5	13	6544	278	3347	2902	13	4
Cl_cgr-dp_139	UGGAUUCUAUUUCGACGCUAC	21	SupFam_149	NA	2829	1963	2071	7	8	27	6905	27	4388	2465	25	0
Cl_cgr-dp_141	UUAGCACAGUCAGUUCUAGCUC	22	SupFam_475	NA	984	1055	1248	11	15	26	3339	28	37	3194	16	64
Cl_cgr-dp_143	AGCGUCGAACUAGGAUUCAUU	21	SupFam_476	NA	1146	1094	1263	10	19	20	3552	17	2817	702	16	0
Cl_cgr-dp_144	CUAGUAUCAGGAGACUUAAUCAAU	24	SupFam_89	NA	814	1041	1288	0	0	2	3145	0	0	344	179	2622
Cl_cgr-dp_146	UUGUAGGGAAGUUUGUUGCAA	21	SupFam_477	NA	623	808	1407	5	4	11	2858	265	2461	126	6	0
Cl_cgr-dp_151	UUCGGUAGAAUCAGAAGCCCC	21	SupFam_57	NA	1630	1345	1457	12	20	39	4503	75	3279	801	348	0
Cl_cgr-dp_153	CGAGUGACAAUAUGUUUUCCC	21	SupFam_9	Y	959	1163	1558	15	9	14	3718	67	3479	149	23	0
Cl_cgr-dp_156	CUUGUGGAGAUCGUCGAUGAU	21	SupFam_478	NA	826	732	1009	2	2	3	2574	39	2473	61	1	0
Cl_cgr-dp_157	UUCAGCACACUAACUGACAAGU	22	SupFam_359	NA	514	968	1368	3	7	18	2878	14	189	2588	71	16
Cl_cgr-dp_160	GUUAUGGUGUAGAACUUGAGU	21	SupFam_479	NA	837	890	1052	0	1	3	2783	72	2400	294	17	0
Cl_cgr-dp_162	UUUCGGUGAAAAAGCUAAGAUGUA	24	SupFam_90	NA	1316	1592	2199	1	4	3	5115	0	0	912	1965	2238
Cl_cgr-dp_167	UACGGCGGUGGAAUAACAUCAC	22	SupFam_360	NA	736	672	1068	5	8	29	2518	58	56	2307	94	3
Cl_cgr-dp_169	UGAGUUCGGGUUGAGUUUCCA	21	SupFam_150	NA	878	677	949	9	12	17	2542	266	2082	72	122	0
Cl_cgr-dp_171	UGAAGAUUAUCUGAAAGGCUC	21	SupFam_29	NA	1307	1500	1374	10	13	19	4223	504	3645	68	6	0
Cl_cgr-dp_177	GAAACUCAACCCGAACUCAAA	21	SupFam_480	NA	1420	681	666	4	3	1	2775	147	1978	642	8	0
Cl_cgr-dp_185	UAAGACGGUUGAGGUGAACCA	21	SupFam_34	NA	484	746	829	4	6	15	2084	167	1875	25	17	0
Cl_cgr-dp_189	UCAGCCUCUUCACCUAGACCCAA	23	SupFam_209	NA	868	614	711	8	15	10	2226	0	94	368	1672	92
Cl_cgr-dp_190	UCUUCCAAUCCUUGCAUGCA	20	SupFam_895	NA	593	471	718	4	6	8	1800	1781	14	5	0	0
Cl_cgr-dp_194	CCACGGUGAUCUUUAACCCUC	21	SupFam_115	NA	690	714	852	9	2	7	2274	111	2035	115	13	0
Cl_cgr-dp_197	CGCAAUCGAGUCGAUAACCUAU	22	SupFam_210	NA	1054	1101	1370	4	6	10	3545	95	205	2401	841	3
Cl_cgr-dp_199	GAGAGGGUAUUGAAGUUUGGGU	22	SupFam_211	NA	1426	921	967	17	9	41	3381	14	1505	1815	34	13
Cl_cgr-dp_200	GAGAAGUAGUUGGCGGUUGGCC	22	SupFam_54	Y	1189	1064	1212	7	7	16	3495	8	922	2485	78	2
Cl_cgr-dp_216	CAGUAGUUCUCUCUGCCACCAA	22	SupFam_151	NA	959	595	505	4	9	5	2077	82	509	1479	6	1
Cl_cgr-dp_224	UGAAAUUCCUAGUAGCAUUCC	21	SupFam_26	Y	870	726	1063	3	5	12	2679	130	1884	635	30	0
Cl_cgr-dp_225	UUGAAGAACAAGUACUAGGGUU	22	SupFam_361	NA	479	589	731	0	4	3	1806	12	105	1572	116	1
Cl_cgr-dp_229	UUUGGAAGUAUUUUGGAUCAA	21	SupFam_36	NA	748	764	1127	8	11	33	2691	109	2478	82	22	0
Cl_cgr-dp_238	UUCUCGGGGAGGUGCUUAGUU	21	SupFam_481	NA	460	442	578	2	0	2	1484	64	1413	6	1	0
Cl_cgr-dp_240	AUCGAAAGAUUACACGACAUA	21	SupFam_212	NA	400	429	653	8	6	11	1507	83	1299	109	16	0
Cl_cgr-dp_244	CAUUAGGGUUUGAAGGUUCCA	21	SupFam_131	Y	379	477	550	9	5	14	1434	129	1295	9	1	0
Cl_cgr-dp_247	AAUCACACGUUUGAAAGAAAC	21	SupFam_482	NA	1009	813	1106	11	10	29	2978	31	2710	232	5	0
Cl_cgr-dp_254	GGUUGCAGAGAGAACUACUAGU	22	SupFam_58	NA	1020	891	916	0	0	0	2827	24	43	1383	1326	51
Cl_cgr-dp_256	GGAUACUACGAUGCUUUCUCU	21	SupFam_362	NA	698	870	1063	0	1	1	2633	25	2496	111	1	0
Cl_cgr-dp_261	CUGUGUUGGUUCCAUUCUUG	20	SupFam_896	NA	968	645	862	7	12	17	2511	1290	1185	36	0	0
Cl_cgr-dp_269	CCUGGACACUUUGCUUGGAAA	21	SupFam_70	Y	390	394	536	2	2	3	1327	86	1175	63	3	0
Cl_cgr-dp_275	UGUGGAUCAUUUGUAGCACUUU	22	SupFam_363	NA	461	556	577	1	6	25	1626	15	336	1255	15	5
Cl_cgr-dp_279	UGAGCUUUUCAUCUUCUUCGGGU	23	SupFam_37	NA	678	670	905	0	0	5	2258	0	26	444	1742	46
Cl_cgr-dp_285	UUACCUUAAAUGUCCUGAUAC	21	SupFam_152	NA	487	536	643	4	4	8	1682	254	1328	94	6	0
Cl_cgr-dp_294	UGGAGUGCGAAGGAGAGAAACG	22	SupFam_483	NA	1028	602	830	1	2	1	2464	42	388	2014	20	0
Cl_cgr-dp_300	CAUCAUAGCUUUUUCAUCGAAAUU	24	SupFam_45	Y	451	491	711	2	1	6	1662	0	0	199	334	1129
Cl_cgr-dp_307	UGUGGUGGUGGAAUGGAAACUU	22	SupFam_897	NA	399	345	424	0	2	1	1171	0	49	1109	10	3
Cl_cgr-dp_312	GUUGUAUUCUUCGGUGCCACA	21	SupFam_213	NA	432	365	444	0	0	0	1241	193	1014	10	24	0
Cl_cgr-dp_317	CCAUCUUGAAUACAUGCUCAC	21	SupFam_91	NA	783	624	686	10	7	11	2121	516	1566	38	1	0
Cl_cgr-dp_320	GUUACCUCACCAACUCGCCAGU	22	SupFam_484	NA	425	346	412	0	1	2	1186	9	120	1052	4	1
Cl_cgr-dp_325	GGGUUUUCGACUCGAUUGCGAA	22	SupFam_485	NA	335	323	546	0	2	4	1210	29	180	959	38	4
Cl_cgr-dp_326	GCUGUUAUUCACCUCUUGAUU	21	SupFam_364	NA	462	386	436	0	0	0	1284	7	1031	229	17	0
Cl_cgr-dp_330	AGCGGCUUGAGAGUAAAAACU	21	SupFam_186	NA	516	316	309	1	2	0	1144	11	1086	46	1	0
Cl_cgr-dp_332	UGAAGGAUUGGUUUCCACCGAA	22	SupFam_365	NA	388	326	521	3	5	1	1244	42	92	928	151	31
Cl_cgr-dp_337	UCCCGCGGUGGCCUUUGACUU	21	SupFam_201	NA	489	211	362	2	0	3	1067	43	1015	7	2	0
Cl_cgr-dp_340	CCAUCUCCACUGAUUGACCCU	21	SupFam_486	NA	817	682	594	3	6	13	2115	303	1402	410	0	0
Cl_cgr-dp_347	GUCCGUGCAGGAGUCGAUCAAA	22	SupFam_898	NA	470	293	438	12	23	23	1259	50	184	858	22	145
Cl_cgr-dp_349	UCAGGAGGUGAAAAACAGCAC	21	SupFam_92	NA	442	299	397	2	7	10	1157	25	959	165	8	0
Cl_cgr-dp_353	AGAAGCACAUGAACGACUUAAA	22	SupFam_93	Y	430	377	493	5	2	7	1314	70	172	862	61	149
Cl_cgr-dp_360	GGGGAAAAAAGAUGAUACGCU	21	SupFam_487	NA	455	276	422	1	0	5	1159	50	995	109	5	0
Cl_cgr-dp_367	UGAGAUUUGAGUUUAUGGGGU	21	SupFam_172	NA	305	318	339	5	2	3	972	13	945	13	1	0
Cl_cgr-dp_379	GAGUUAAAGAUCAUCGUGGGA	21	SupFam_153	NA	300	318	436	1	4	3	1062	72	826	67	97	0
Cl_cgr-dp_406	CGCCACUUCUUCAUCACUCCCA	22	SupFam_73	Y	426	330	390	2	1	5	1154	20	279	835	8	12
Cl_cgr-dp_415	UGAAUCUGGUGAUGAGAUCAC	21	SupFam_366	NA	291	418	792	0	2	8	1511	8	862	637	4	0
Cl_cgr-dp_418	CUUGUUGUUGUUUCUGAACUC	21	SupFam_367	NA	406	285	267	4	4	8	974	59	885	30	0	0
Cl_cgr-dp_422	CGAACGAAAUGAGUUCUUCUUC	22	SupFam_368	NA	188	326	472	4	4	7	1001	29	14	906	31	21
Cl_cgr-dp_424	CCUGAUUAUUUUGUUGCUAAC	21	SupFam_488	NA	471	467	607	0	1	0	1546	36	859	613	38	0
Cl_cgr-dp_434	AUUUGGAGUGGGCGAGGGACAA	22	SupFam_214	NA	346	174	384	0	0	0	904	14	66	782	30	12
Cl_cgr-dp_443	GAAAACAUAUUGUCACUUGUU	21	SupFam_15	Y	185	276	453	0	1	10	925	72	844	9	0	0
Cl_cgr-dp_478	UUCCAAACAUCAUCCAGGACA	21	SupFam_112	NA	188	203	307	0	1	5	704	41	663	0	0	0
Cl_cgr-dp_479	UGAAGGAGAACUCAUUUCGUU	21	SupFam_394	NA	180	271	284	15	35	36	821	6	809	6	0	0
Cl_cgr-dp_499	GGACUCCAUCUCAUGAAGUU	20	SupFam_369	NA	249	365	557	0	6	1	1178	751	411	16	0	0
Cl_cgr-dp_519	UAGGAAGUGGCACCAAGAACAU	22	SupFam_489	NA	376	354	546	2	0	9	1287	36	546	700	3	2
Cl_cgr-dp_530	UUCUUGAUGGUGUUUGGAAUG	21	SupFam_21	Y	214	186	266	0	0	2	668	8	657	3	0	0
Cl_cgr-dp_538	CAGCAGCAGAAUGAUCAGGAA	21	SupFam_490	NA	350	169	202	5	1	5	732	92	617	22	1	0
Cl_cgr-dp_539	AGUAUUCUCUUUCAUAAGCUU	21	SupFam_370	NA	146	246	327	1	0	0	720	13	703	4	0	0
Cl_cgr-dp_543	AGGAGAACUCAUUUCGUUCAUA	22	SupFam_394	NA	400	368	411	1	1	0	1181	11	388	700	21	61
Cl_cgr-dp_553	AUAUCUUUGGGUUCAUAUCGAC	22	SupFam_143	NA	214	210	270	0	3	7	704	8	25	659	10	2
Cl_cgr-dp_562	GGACUAUAUACCUUCACAUA	20	SupFam_371	NA	166	132	323	0	0	0	621	612	8	1	0	0
Cl_cgr-dp_564	GAGGUUAAGGAGUGUAGUGUUU	22	SupFam_491	NA	382	358	366	0	0	1	1107	18	392	695	2	0
Cl_cgr-dp_605	GUUCUUGGUGUCGCUUUCUAAC	22	SupFam_372	NA	224	170	227	0	1	2	624	14	35	570	5	0
Cl_cgr-dp_613	GAGUUAAAGAUCAUCGUGGGAUUU	24	SupFam_153	NA	177	190	256	0	0	1	624	0	0	0	6	618
Cl_cgr-dp_618	GAUGUUGUUCCUCCUCCAUA	20	SupFam_492	NA	163	188	302	0	0	0	653	569	56	28	0	0
Cl_cgr-dp_630	AGGACAAACAUUUGAGAGGAUA	22	SupFam_35	Y	222	179	320	0	0	2	723	6	134	578	0	5
Cl_cgr-dp_640	AGUGCUACUAGAAAUUUCAUA	21	SupFam_31	NA	241	181	295	1	1	3	722	178	542	1	1	0
Cl_cgr-dp_645	GGAUGCAAAGACUCAAAAUACU	22	SupFam_215	NA	256	190	217	0	1	0	664	6	9	642	6	1
Cl_cgr-dp_655	GUCGUGAAUAAUUUGAAGAGCG	22	SupFam_373	NA	189	229	424	0	0	0	842	12	183	644	3	0
Cl_cgr-dp_661	GCCUUUCAGAUCAUCUUCAGG	21	SupFam_168	NA	159	179	283	0	1	0	622	24	597	1	0	0
Cl_cgr-dp_662	GUUUGGUUUUGUUGGAAUGGA	21	SupFam_154	NA	183	177	195	0	2	1	558	39	517	2	0	0
Cl_cgr-dp_705	GUGCAAUGGAAGAAGUUGAUG	21	SupFam_94	NA	168	169	272	0	3	0	612	87	523	1	1	0
Cl_cgr-dp_750	GAGAAACGUUGGUGGUCAUUC	21	SupFam_155	NA	163	176	269	0	1	0	609	55	515	35	4	0
Cl_cgr-dp_752	GCGCAGACUUCACAUUUUAGU	21	SupFam_374	NA	224	190	193	0	0	0	607	3	522	4	78	0
Cl_cgr-dp_760	AUGGAUUCUAUUUCGACGCU	20	SupFam_149	NA	292	189	196	3	1	3	684	553	126	5	0	0
Cl_cgr-dp_763	GAGUCUCAUUCUUGUUCUGUGA	22	SupFam_493	NA	135	157	281	0	0	0	573	2	87	480	4	0
Cl_cgr-dp_773	AUGGACUGUGUCUUCUUCAUU	21	SupFam_899	NA	284	274	337	8	13	15	931	30	505	380	16	0
Cl_cgr-dp_775	UGAUUAUGUCUCCUGGUACU	20	SupFam_33	NA	293	251	279	1	4	3	831	514	105	212	0	0
Cl_cgr-dp_779	AAAGACAACACUCAUCAGGUU	21	SupFam_494	NA	238	235	381	4	5	3	866	97	513	244	12	0
Cl_cgr-dp_783	UUCAACCUCGUCAUCGGUCCAU	22	SupFam_495	NA	210	194	220	1	0	0	625	30	76	503	14	2
Cl_cgr-dp_784	UUCUGGUAGGGUCUGAAGUGAA	22	SupFam_156	NA	304	150	221	2	2	1	680	29	168	444	6	33
Cl_cgr-dp_788	UCAAGUUCUACACCAUAACCA	21	SupFam_496	NA	202	112	209	4	2	6	535	63	458	10	4	0
Cl_cgr-dp_804	GGAAACUUCUCUGCGGAAGC	20	SupFam_32	NA	187	184	352	0	1	0	724	515	173	36	0	0
Cl_cgr-dp_829	GUUCACCUCAAUUGUCUUAUU	21	SupFam_107	NA	172	187	143	0	1	0	503	10	470	22	1	0
Cl_cgr-dp_849	UUGCGAGGUGUAAAAUGGUA	20	SupFam_82	NA	229	231	225	1	2	5	693	680	11	2	0	0
Cl_cgr-dp_865	AAUCCGGAGUACUUCCAAGUA	21	SupFam_10	NA	161	137	203	3	1	0	505	73	425	3	4	0
Cl_cgr-dp_866	UCAACUUCUUUCAUUGCGCAU	21	SupFam_157	NA	145	127	210	3	6	3	494	29	461	4	0	0
Cl_cgr-dp_875	UAAUGCAGAGGAGUUUCACCAA	22	SupFam_497	NA	196	181	272	0	2	4	655	39	204	401	6	5
Cl_cgr-dp_902	UGAAAGAAAGUUUGAGCUCCA	21	SupFam_375	NA	324	229	278	1	0	2	834	71	420	332	11	0
Cl_cgr-dp_907	CGGGAAGUGAUUGUUGCUAUU	21	SupFam_158	NA	237	184	13	1	0	0	435	1	432	2	0	0
Cl_cgr-dp_911	AGUAGCAAGAUUACUUGGUAGU	22	SupFam_376	NA	97	147	265	0	0	0	509	6	27	470	6	0
Cl_cgr-dp_971	CUUUAAUUCUCAUUAUCUUUU	21	SupFam_377	NA	199	202	373	0	0	0	774	180	454	122	18	0
Cl_cgr-dp_986	CUACUGUCUUCUUUGUUCUACC	22	SupFam_378	NA	180	176	233	0	0	0	589	6	19	551	13	0
Cl_cgr-dp_991	GUUUGUUGUGUGAUCUUUCGAGAG	24	SupFam_41	NA	259	232	288	0	0	0	779	0	0	19	310	450
Cl_cgr-dp_1040	UCAAUGCGAUCCCUUUGAACA	21	SupFam_13	Y	125	134	188	7	15	6	475	41	406	23	5	0
Cl_cgr-dp_1042	UUUGACAGUACCAUAGCCCUG	21	SupFam_379	NA	115	137	154	1	3	2	412	6	398	7	1	0
Cl_cgr-dp_1048	CUCUAUCAAAAAUUCCAGAUA	21	SupFam_380	NA	136	126	243	0	0	2	507	66	433	8	0	0
Cl_cgr-dp_1080	CAACUUCUUCCUCAAUCCACCA	22	SupFam_498	NA	189	146	141	2	1	0	479	4	62	394	19	0
Cl_cgr-dp_1098	UUCCGCAAGUUGCUCCUAACC	21	SupFam_159	NA	225	153	226	0	1	1	606	95	508	2	1	0
Cl_cgr-dp_1114	AUGGGAGAUGCUUUCUGGUAAU	22	SupFam_95	NA	196	160	269	0	3	4	632	65	84	377	103	3
Cl_cgr-dp_1122	UUUGGUAUGUUGGUGAGGCAG	21	SupFam_381	NA	138	105	129	0	2	8	382	4	374	4	0	0
Cl_cgr-dp_1134	CCAUAUUACACCUCGCAACA	20	SupFam_176	NA	130	92	138	0	0	0	360	353	2	5	0	0
Cl_cgr-dp_1167	AUUCUUCCGAAAUGCAACACG	21	SupFam_382	NA	148	108	175	1	1	2	435	55	379	1	0	0
Cl_cgr-dp_1197	AAAAUCAUAAUUGCAACCAAUU	22	SupFam_499	NA	85	115	237	4	8	12	461	4	104	352	1	0
Cl_cgr-dp_1279	AACUGAGCGACCCAGAGAACG	21	SupFam_160	NA	183	87	161	1	0	0	432	21	399	8	4	0
Cl_cgr-dp_1320	UUGGGUGUGUGUUGGUUUGGA	21	SupFam_161	NA	136	116	211	0	1	1	465	40	310	76	39	0
Cl_cgr-dp_1326	UUUGCCUUUGAUACCACAUAU	21	SupFam_500	NA	184	136	229	1	2	2	554	45	431	78	0	0
Cl_cgr-dp_1335	UCACCUCGGCCUGCCAUUCUA	21	SupFam_4	NA	149	106	109	1	4	4	373	48	322	3	0	0
Cl_cgr-dp_1336	GUAAUGUGCUGUCAAAGUGUU	21	SupFam_216	NA	60	145	149	0	0	3	357	16	339	1	1	0
Cl_cgr-dp_1339	GCAGCUUGCUUCCCUACAUGA	21	SupFam_501	NA	159	150	258	0	0	0	567	210	321	35	1	0
Cl_cgr-dp_1380	UCGGGGUAAGUUGGUGAGACAA	22	SupFam_383	NA	152	113	178	1	1	2	447	8	61	293	70	15
Cl_cgr-dp_1446	AGGAAGAGUCGACCUGUGGGUC	22	SupFam_900	NA	315	371	28	9	16	1	740	11	284	441	4	0
Cl_cgr-dp_1472	UCUGCAUUGUUUUGAUGUCCC	21	SupFam_384	NA	88	153	194	2	0	4	441	1	431	7	2	0
Cl_cgr-dp_1476	AGAUGUGAGCUUGACAGGUAG	21	SupFam_385	NA	235	213	242	2	1	1	694	110	301	244	39	0
Cl_cgr-dp_1485	GAAAACAUAUUGUUACGCGUU	21	SupFam_15	Y	167	217	281	1	1	0	667	13	385	266	3	0
Cl_cgr-dp_1544	UGAGUUGAAGCUUGAUAUUUCU	22	SupFam_217	NA	120	131	169	0	1	0	421	4	9	309	99	0
Cl_cgr-dp_1559	UUCCUCUUCUUUGCAUCCCAAU	22	SupFam_502	NA	147	138	203	1	1	0	490	37	120	323	9	1
Cl_cgr-dp_1588	GUCAUUAAAUCUUCCCCCACG	21	SupFam_109	NA	111	69	136	0	0	2	318	4	313	0	1	0
Cl_cgr-dp_1598	CUUCUUCCUUCAUCUCUGAA	20	SupFam_218	NA	284	280	351	1	1	2	919	321	361	237	0	0
Cl_cgr-dp_1602	UUGAAUUCCCUCUCUCUCCAUU	22	SupFam_386	NA	94	86	108	0	2	1	291	0	8	280	3	0
Cl_cgr-dp_1624	CUCCUUGGUAGAGAUGCACCU	21	SupFam_503	NA	142	124	92	3	1	3	365	42	319	2	2	0
Cl_cgr-dp_1655	CAACUGCCAACCACUUCUCAA	21	SupFam_504	NA	122	91	93	2	0	4	312	35	273	4	0	0
Cl_cgr-dp_1693	CCGACAGUCGGCAAUGGAGCA	21	SupFam_901	NA	156	174	16	7	6	0	359	10	268	69	12	0
Cl_cgr-dp_1790	CCGGGAUAUAGGGCACCUGUC	21	SupFam_83	NA	115	270	51	0	0	1	437	54	376	7	0	0
Cl_cgr-dp_1890	GAAUGACAGGCAGGGGUGAGC	21	SupFam_23	NA	153	76	66	0	0	0	295	0	287	3	5	0
Cl_cgr-dp_1909	UGUUGUUUCAGUCAAUUCAUC	21	SupFam_219	NA	69	58	138	1	1	0	267	2	265	0	0	0
Cl_cgr-dp_1925	UUGAAGGGGUUGAUGACAUAUC	22	SupFam_387	NA	168	137	253	0	1	1	560	4	59	316	168	13
Cl_cgr-dp_1927	UUAUCGACGGUGUGUGGGAUG	21	SupFam_21	Y	129	32	81	0	1	1	244	3	239	2	0	0
Cl_cgr-dp_1937	UUGCGUUGUAGUUCCUGUCAA	21	SupFam_162	NA	120	65	86	1	1	3	276	26	240	6	4	0
Cl_cgr-dp_1941	CCCCUGUGAAUGAUAUGUUUC	21	SupFam_505	NA	116	72	66	0	0	0	254	8	239	6	1	0
Cl_cgr-dp_1943	UUAGGAUACUAAGAUGCUUUC	21	SupFam_506	NA	105	83	81	0	1	0	270	31	236	3	0	0
Cl_cgr-dp_1973	UGGGAAGUAUGAAAUGGGAUCU	22	SupFam_231	NA	195	133	153	2	1	2	486	8	190	282	6	0
Cl_cgr-dp_1997	CUUUCAAAGUAUUGGGUUGUU	21	SupFam_388	NA	103	87	100	0	0	0	290	38	246	3	3	0
Cl_cgr-dp_2014	GGACUGAAGGGAGCUCCCUCC	21	SupFam_902	NA	90	85	119	18	11	13	336	9	317	8	2	0
Cl_cgr-dp_2026	GAUUCAAAUUAAGGCCGAGACU	22	SupFam_507	NA	109	98	115	1	1	4	328	7	13	277	17	14
Cl_cgr-dp_2041	CGCGUAUCAAUAUGUUGUCCCC	22	SupFam_9	Y	135	168	161	1	0	0	465	3	72	305	81	4
Cl_cgr-dp_2117	UUCUUUCAAACGUGUGACCUAUU	23	SupFam_14	NA	207	142	204	2	0	1	556	0	2	187	353	14
Cl_cgr-dp_2170	UAGGUUGAAAGUGACAAUGAG	21	SupFam_170	NA	107	87	126	5	4	6	335	7	225	67	36	0
Cl_cgr-dp_2228	GGAAUUAAGAGGAAAGAUGGG	21	SupFam_389	NA	92	79	112	1	0	0	284	33	241	9	1	0
Cl_cgr-dp_2230	GUUUCCAAUCCACCCCACACG	21	SupFam_903	NA	103	62	70	0	0	0	235	0	235	0	0	0
Cl_cgr-dp_2235	AAAUAUCAGCUUCAUUUCAAG	21	SupFam_220	NA	53	60	94	1	0	2	210	0	207	3	0	0
Cl_cgr-dp_2252	UGUAUCAUCUCUCUUCCAUGU	21	SupFam_221	NA	96	117	161	2	1	0	377	4	244	128	1	0
Cl_cgr-dp_2264	CUUCGGUAGAACAAAUCUUUCAUU	24	SupFam_84	NA	74	83	94	0	0	0	251	0	0	5	7	239
Cl_cgr-dp_2268	GACGUUGGGAUUGAAGUGGCG	21	SupFam_19	Y	95	83	86	0	0	1	265	12	251	2	0	0
Cl_cgr-dp_2280	CUUGGAUGUACUCCUGAUCA	20	SupFam_163	NA	139	122	231	1	0	2	495	239	166	90	0	0
Cl_cgr-dp_2315	GAGUAAUCCUUCCAACAAUUCC	22	SupFam_390	NA	93	124	245	1	1	0	464	15	103	260	70	16
Cl_cgr-dp_2357	UUCUUUCAAAUGUGUGACCUAA	22	SupFam_14	NA	174	137	137	0	1	4	453	1	58	385	6	3
Cl_cgr-dp_2370	CAGUGUCUUUCAUCUUGUGU	20	SupFam_391	NA	81	113	109	1	1	4	309	225	81	3	0	0
Cl_cgr-dp_2371	CAAUUGCUUCCUUCAUUCAAGC	22	SupFam_392	NA	78	65	105	0	0	4	252	0	5	246	1	0
Cl_cgr-dp_2428	CUCUUCAAAUUUUUCAUGACCC	22	SupFam_393	NA	111	106	151	4	2	1	375	3	62	307	3	0
Cl_cgr-dp_2443	UUAUGUCUCCUGGUACUAGCC	21	SupFam_33	NA	98	73	122	0	1	3	297	6	291	0	0	0
Cl_cgr-dp_2509	AUUCCGACCAUCGACCUCGAG	21	SupFam_904	NA	159	108	170	18	17	18	490	17	348	124	1	0
Cl_cgr-dp_2635	GUCCCGACCCCAUACCAAGCGA	22	SupFam_164	NA	126	58	136	0	0	0	320	53	67	188	9	3
Cl_cgr-dp_2670	AAGGAGAACUCAUUUCGUUCA	21	SupFam_394	NA	60	90	72	0	0	1	223	24	186	12	1	0
Cl_cgr-dp_2715	UUCUUUCACAGUCUUGAUGUU	21	SupFam_395	NA	64	61	86	0	0	0	211	2	208	1	0	0
Cl_cgr-dp_2724	CGAAUCAUCUCACACCCACUU	21	SupFam_111	NA	105	102	111	0	0	0	318	120	195	3	0	0
Cl_cgr-dp_2739	UUGACCUCCAAUCGUUUCUCAA	22	SupFam_96	NA	73	60	118	0	1	2	254	31	32	182	9	0
Cl_cgr-dp_2756	UAUCUGAAGAUGAUCUGAAAUGCU	24	SupFam_29	NA	116	169	188	4	0	1	478	0	0	9	44	425
Cl_cgr-dp_2765	UUGCAUUCCAAUUCUCGUCUA	21	SupFam_905	NA	64	58	85	3	2	4	216	24	183	9	0	0
Cl_cgr-dp_2779	UCUCGAUGGUGGUCUGGAUUGAA	23	SupFam_222	NA	72	46	80	0	1	0	199	0	9	12	174	4
Cl_cgr-dp_2825	UCUCGGCCAUAAUUUGAAUCAA	22	SupFam_508	NA	91	84	100	1	2	4	282	27	53	182	14	6
Cl_cgr-dp_2888	GGACCGAAGAAGACGUUGAAAA	22	SupFam_509	NA	147	107	119	0	1	0	374	20	168	173	3	10
Cl_cgr-dp_2967	GGCAAAUAAUGCUACUACCGUAAU	24	SupFam_510	NA	60	69	51	0	1	0	181	0	0	1	5	175
Cl_cgr-dp_2989	GUCAAAGAAUCACUGUGGAAUC	22	SupFam_906	NA	117	75	121	0	0	0	313	1	49	248	15	0
Cl_cgr-dp_3056	UGAUGCAUUCACCCUCGUCUC	21	SupFam_97	NA	132	156	225	0	3	0	516	142	346	18	10	0
Cl_cgr-dp_3062	AUGGUCGGAAUGAUAGUGAUG	21	SupFam_907	NA	73	73	98	14	9	10	277	2	192	74	9	0
Cl_cgr-dp_3260	GGUCUACGAGAAGAAAUGAAGA	22	SupFam_908	NA	86	50	47	0	0	1	184	0	15	160	3	6
Cl_cgr-dp_3304	UUUUGCGACUUUGUUUUCCAA	21	SupFam_396	NA	27	32	102	0	0	0	161	10	150	1	0	0
Cl_cgr-dp_3339	AUAGAUGUAUGUGCACAAUUG	21	SupFam_909	NA	32	37	80	4	7	6	166	2	158	6	0	0
Cl_cgr-dp_3381	GUGGUCUUUGUGAUGGAUGUU	21	SupFam_397	NA	92	47	77	0	0	0	216	23	187	6	0	0
Cl_cgr-dp_3512	AACGAAAUGAGUUCUUCUUCA	21	SupFam_368	NA	51	52	65	1	0	0	169	6	155	6	2	0
Cl_cgr-dp_3547	CACCUUGACAGCACAUUACCC	21	SupFam_511	NA	78	78	80	1	1	4	242	10	226	5	1	0
Cl_cgr-dp_3606	GAGUGGUUGAAACUACACAUG	21	SupFam_98	NA	19	40	94	0	0	0	153	1	152	0	0	0
Cl_cgr-dp_3760	UCGGUGAAAAAGCUAAGAUGU	21	SupFam_90	NA	121	139	160	1	2	0	423	37	240	129	17	0
Cl_cgr-dp_3780	UUCUGCUGGUUGUGUAGCUUU	21	SupFam_99	NA	37	41	70	1	0	0	149	1	145	2	1	0
Cl_cgr-dp_3792	AGAUGUGAGCUUGACAGGUAGCAA	24	SupFam_385	NA	46	50	43	0	0	0	139	0	0	1	3	135
Cl_cgr-dp_3991	CUCAUAACCGCAAAUCUCAUU	21	SupFam_512	NA	62	48	34	0	0	0	144	2	141	1	0	0
Cl_cgr-dp_4026	GAUCAUGCCGGCAUCUUCACC	21	SupFam_910	NA	40	51	49	7	7	6	160	2	158	0	0	0
Cl_cgr-dp_4249	GUUCUAGAGACAACAACAAGUU	22	SupFam_398	NA	39	60	52	0	0	0	151	2	8	130	11	0
Cl_cgr-dp_4298	UGAGUUCGGGUUGAGUUUCCAAUU	24	SupFam_150	NA	45	40	64	0	1	2	152	0	0	0	3	149
Cl_cgr-dp_4302	AAUACGGGUGGAAGCAGACAUA	22	SupFam_85	NA	119	86	92	2	2	2	303	3	24	125	10	141
Cl_cgr-dp_4455	UACAUGAAAGUAUCUCCCAUCG	22	SupFam_165	NA	54	44	70	0	0	0	168	6	28	134	0	0
Cl_cgr-dp_4482	GUCUACCCAGGACUACCUCUU	21	SupFam_911	NA	120	146	9	5	5	0	285	22	206	56	1	0
Cl_cgr-dp_4493	CAGUAGUUCUCUCUGCCACU	20	SupFam_151	NA	58	50	34	0	0	0	142	128	11	3	0	0
Cl_cgr-dp_4499	UUGAUCUAGAUUCCACAAGGAA	22	SupFam_399	NA	42	55	84	0	1	3	185	8	25	127	21	4
Cl_cgr-dp_4522	UGGGGGAGCAAUGAAGAUAGA	21	SupFam_912	NA	69	31	48	8	2	3	161	3	122	36	0	0
Cl_cgr-dp_4554	CCAUCUUAAACACAUGCUCA	20	SupFam_91	NA	96	79	78	0	1	1	255	134	111	10	0	0
Cl_cgr-dp_4629	CUAAGUGCUUUCACGAGAGC	20	SupFam_513	NA	47	55	93	0	0	0	195	147	46	2	0	0
Cl_cgr-dp_4707	GCGUUGAUAACAUGUCUUAGU	21	SupFam_514	NA	23	42	75	0	3	1	144	4	128	11	1	0
Cl_cgr-dp_4743	AUCCUAUUUCAUACUUCCCAUG	22	SupFam_400	NA	61	46	74	0	1	0	182	2	56	124	0	0
Cl_cgr-dp_4806	AAAAGGAUUUGGAACUACAAA	21	SupFam_515	NA	58	41	70	2	3	3	177	11	142	24	0	0
Cl_cgr-dp_4827	GCAAGAUGAAAGGCACUGCU	20	SupFam_401	NA	42	59	66	0	2	1	170	150	14	6	0	0
Cl_cgr-dp_4984	CUUGAUGAUUGUUGUCUUGUC	21	SupFam_223	NA	41	47	59	0	1	7	155	15	134	0	6	0
Cl_cgr-dp_5090	CACACAUGAGUUGGAGAAGAA	21	SupFam_913	NA	56	31	44	3	3	2	139	11	113	13	2	0
Cl_cgr-dp_5130	AAGCAUCGUAGUAUCCUGAUA	21	SupFam_516	NA	50	30	49	0	0	0	129	18	110	1	0	0
Cl_cgr-dp_5211	CAUCUUUUCUUUUAAUUCCAC	21	SupFam_224	NA	46	63	76	1	1	2	189	5	176	7	1	0
Cl_cgr-dp_5239	AACUAAGUAUUGAGACUAUAGGUU	24	SupFam_517	NA	56	56	90	2	1	1	206	0	0	2	4	200
Cl_cgr-dp_5271	UUGCCCUUGAUAACACAUUGCCAC	24	SupFam_402	NA	41	38	49	0	0	1	129	0	0	3	2	124
Cl_cgr-dp_5433	CAUCGACGUUCUCCGCUUGAU	21	SupFam_518	NA	38	49	78	0	0	0	165	24	126	14	1	0
Cl_cgr-dp_5436	UGAGUUGGAGAAGAACGACAGG	22	SupFam_519	NA	120	89	134	11	20	12	386	6	17	160	96	107
Cl_cgr-dp_5536	UUCACGGGGACGAGGCAAAGC	21	SupFam_914	NA	65	41	62	7	5	9	189	3	143	42	1	0
Cl_cgr-dp_5620	AGUAUCAUCUUUUUUCUCCAA	21	SupFam_520	NA	25	24	61	1	0	1	112	3	101	7	1	0
Cl_cgr-dp_5622	UUCACUUCUUUUAUUGCACAC	21	SupFam_157	NA	44	41	55	0	2	0	142	11	131	0	0	0
Cl_cgr-dp_5648	GCGGCAAUUGUUACCACUAUC	21	SupFam_521	NA	152	104	55	1	0	0	312	13	195	100	4	0
Cl_cgr-dp_5741	GGCUUUGUGGUUAAGGGCACU	21	SupFam_403	NA	46	33	41	0	0	0	120	1	112	7	0	0
Cl_cgr-dp_5797	UUGGAUGAAGGAAGGAGUUGAA	22	SupFam_404	NA	42	32	55	0	1	2	132	1	15	97	19	0
Cl_cgr-dp_5853	UAUUUUGAGUCUUUACAACCAU	22	SupFam_522	NA	26	41	55	1	0	1	124	3	8	108	5	0
Cl_cgr-dp_6002	UGAUCUCACCAUCGGGUUCAAU	22	SupFam_915	NA	30	32	80	0	0	3	145	2	7	134	2	0
Cl_cgr-dp_6021	CAUGUGCCAAGCUUUUCCAUG	21	SupFam_2	Y	35	30	49	3	3	5	125	16	100	8	1	0
Cl_cgr-dp_6046	GGUGGGAACUACAGCGUAAUU	21	SupFam_166	NA	40	39	30	0	0	0	109	9	99	1	0	0
Cl_cgr-dp_6089	AGUUGGAAUGACCAUGAAAUAC	22	SupFam_523	NA	42	64	87	0	0	0	193	12	56	105	7	13
Cl_cgr-dp_6143	UUUCCAGGAGAGAAGUUUCCUA	22	SupFam_44	NA	19	41	75	2	0	0	137	16	23	98	0	0
Cl_cgr-dp_6418	UUCUGCUUCUGCUUGUUCUCUU	22	SupFam_524	NA	69	55	39	3	5	8	179	2	56	107	14	0
Cl_cgr-dp_6556	UACCAUUAGUUGGGUAGCUAU	21	SupFam_916	NA	25	21	50	0	0	1	97	1	95	1	0	0
Cl_cgr-dp_6614	UGAUAAUGAAGUUGACAUGAAU	22	SupFam_438	NA	29	30	43	0	0	0	102	2	0	96	4	0
Cl_cgr-dp_6659	AAUGAGUACAAAGGCUUGAGA	21	SupFam_405	NA	31	16	49	0	0	0	96	3	88	3	2	0
Cl_cgr-dp_6675	AAGAGGAGGGUGAAUGUAUCUG	22	SupFam_56	NA	75	74	66	0	3	2	220	14	52	93	19	42
Cl_cgr-dp_7139	AUACCACGGUGAUCUUUAACCCUC	24	SupFam_115	NA	62	56	49	0	0	0	167	0	0	7	21	139
Cl_cgr-dp_7183	UUGGAGGGGUGAAGUUCCUAA	21	SupFam_225	N	27	33	54	1	1	2	118	7	81	29	1	0
Cl_cgr-dp_7292	UUAGAGAUGAUGGGUAAAUGAU	22	SupFam_226	NA	34	32	31	0	0	1	98	0	4	89	5	0
Cl_cgr-dp_7437	AUAUUGAUUUCUUGCUUCCAC	21	SupFam_422	NA	25	36	65	3	0	1	130	3	108	18	1	0
Cl_cgr-dp_7465	GUUUCUGAUUCUAUUGAACCC	21	SupFam_100	NA	60	68	66	10	8	7	219	61	155	3	0	0
Cl_cgr-dp_7568	UUCUCGGGGUCGUUCAGGCC	20	SupFam_227	NA	44	64	73	0	1	1	183	130	53	0	0	0
Cl_cgr-dp_7650	CAUUGUUGAAACAUGCUUCUA	21	SupFam_525	NA	28	30	38	0	0	1	97	16	79	2	0	0
Cl_cgr-dp_7963	GAACCUUCAUUCCCUCAUGAC	21	SupFam_526	NA	33	28	39	0	0	0	100	11	85	3	1	0
Cl_cgr-dp_7966	UCAGCCUCUUCACCUAGACC	20	SupFam_209	NA	73	72	75	8	13	10	251	170	76	5	0	0
Cl_cgr-dp_8018	UGCAGAGAGAACUACUAGUCCG	22	SupFam_58	NA	47	22	30	0	0	0	99	9	3	86	1	0
Cl_cgr-dp_8053	ACUACUUGUUUCUGUUAGAAAU	22	SupFam_228	NA	43	55	47	0	0	0	145	1	36	89	18	1
Cl_cgr-dp_8122	GAAUGACAGGCAGGGGUGAGCGUG	24	SupFam_23	NA	38	23	22	0	0	0	83	0	0	0	0	83
Cl_cgr-dp_8141	GGCAUCAAAACCAUGCAGACA	21	SupFam_917	NA	12	31	39	0	0	0	82	2	78	2	0	0
Cl_cgr-dp_8207	CUUUUACCGAUCAUCUCUAAUG	22	SupFam_229	NA	32	22	49	0	0	0	103	1	10	89	3	0
Cl_cgr-dp_8359	GCUUAUAAAAGAGAAUACGAA	21	SupFam_527	NA	18	30	52	0	0	0	100	10	74	16	0	0
Cl_cgr-dp_8412	AUGUCUGUUUCCACCCGCAUUCUU	24	SupFam_87	NA	45	47	61	0	0	2	155	0	0	16	23	116
Cl_cgr-dp_8447	GUGUUUUCCAAGACGUGGAGCGGC	24	SupFam_918	NA	45	52	46	6	4	2	155	0	0	4	22	129
Cl_cgr-dp_8457	UGUUUGACCUCCAAUCGUUUCUC	23	SupFam_96	NA	45	26	34	0	0	0	105	0	2	23	79	1
Cl_cgr-dp_8594	UCCUCUCGAAUGUUUGCCCUGA	22	SupFam_14	NA	69	33	52	0	0	0	154	3	75	73	2	1
Cl_cgr-dp_8691	UCACUUCUGCCUGCCAUUCUG	21	SupFam_4	NA	25	31	28	0	0	0	84	1	71	12	0	0
Cl_cgr-dp_8765	UAGUGGUAACAAUUGCUGCAC	21	SupFam_919	NA	50	52	34	0	0	0	136	2	85	41	8	0
Cl_cgr-dp_8781	UAGCCAUGAAUUCAUAUAUGCCA	23	SupFam_528	NA	19	28	42	2	0	3	94	0	0	19	73	2
Cl_cgr-dp_8852	CGCAAUGGAGUCGAUAACCU	20	SupFam_210	NA	33	30	34	0	0	0	97	95	1	1	0	0
Cl_cgr-dp_8875	UCGAGGUCGAUGGUCGGAAUG	21	SupFam_529	NA	63	36	61	6	8	4	178	0	96	79	3	0
Cl_cgr-dp_9008	GCAUAUGAAUUCAUGGCUAAA	21	SupFam_530	NA	28	21	33	0	0	2	84	10	69	3	2	0
Cl_cgr-dp_9128	CAUCAAGACUGUGGAAGAAAA	21	SupFam_531	NA	30	17	34	0	0	3	84	4	69	10	1	0
Cl_cgr-dp_9140	GAGUGCGAAGGAGAGAAACGG	21	SupFam_483	NA	46	26	37	0	0	0	109	4	69	35	1	0
Cl_cgr-dp_9312	CAUCAUAGCUUUUUCAUCGAA	21	SupFam_45	Y	28	33	47	0	1	0	109	14	73	21	1	0
Cl_cgr-dp_9450	AGACAAUUGAGGUGAACCACA	21	SupFam_253	NA	42	15	23	3	2	1	86	6	73	7	0	0
Cl_cgr-dp_9515	CCUUUGGAGUCUAGAUCAAG	20	SupFam_406	NA	46	42	63	3	2	1	157	71	61	25	0	0
Cl_cgr-dp_9546	UUAAGCCUUUCAGAUCAUCUU	21	SupFam_168	NA	25	32	30	0	0	1	88	1	84	3	0	0
Cl_cgr-dp_9595	GUGGCUAUAUUAAAUAUGAAU	21	SupFam_920	NA	23	19	29	0	0	0	71	0	68	3	0	0
Cl_cgr-dp_9654	CAACUGGUACAGAAAAUACUU	21	SupFam_532	NA	17	21	40	1	0	3	82	4	78	0	0	0
Cl_cgr-dp_9766	UAGCAACAAUCUCUUCCUCAUU	22	SupFam_533	NA	32	43	6	0	0	0	81	1	4	73	3	0
Cl_cgr-dp_9788	CUUCUCCAACUCAUGUGUGGC	21	SupFam_534	NA	38	28	33	1	2	2	104	1	88	14	1	0
Cl_cgr-dp_9817	GGUCUUGAUUGAUUGCAAAAUG	22	SupFam_535	NA	20	34	63	0	0	0	117	1	0	73	17	26
Cl_cgr-dp_9864	CAUUCCAACAAAUCCAAACCA	21	SupFam_167	NA	25	26	29	0	1	0	81	12	69	0	0	0
Cl_cgr-dp_9927	GGGGAGGAAAGACGGGACAUG	21	SupFam_440	NA	35	26	21	0	0	0	82	3	77	2	0	0
Cl_cgr-dp_10148	CGCAUCUCGGUCUACCCAGGA	21	SupFam_921	NA	68	59	11	4	1	1	144	18	89	33	4	0
Cl_cgr-dp_10319	UUUCGGUGAAAAAGCUAAGAU	21	SupFam_90	NA	24	26	57	1	0	0	108	30	68	9	1	0
Cl_cgr-dp_10336	AAGAUGAUCUGAAAUGCUUAA	21	SupFam_29	NA	31	28	43	0	0	0	102	11	79	12	0	0
Cl_cgr-dp_10582	UUCAUUGUCACGUUCAACCAU	21	SupFam_175	NA	30	33	34	0	0	0	97	6	70	21	0	0
Cl_cgr-dp_10674	CUUCUUCCCAUACUUUCUCUG	21	SupFam_3	Y	17	30	24	0	0	0	71	4	67	0	0	0
Cl_cgr-dp_10705	AGUUGGAGAAGAACGACAGGC	21	SupFam_519	NA	26	30	45	3	5	1	110	3	84	23	0	0
Cl_cgr-dp_10919	UCUGGAAUUUUUGGUUUUUU	20	SupFam_536	NA	58	37	60	2	0	2	159	97	50	12	0	0
Cl_cgr-dp_10939	CUAGUAUCAGGAGACUUAAUC	21	SupFam_89	NA	19	30	46	0	0	0	95	9	80	6	0	0
Cl_cgr-dp_10978	AGAAGAAGGCAUCACUAUCAUU	22	SupFam_922	NA	40	31	39	2	1	3	116	1	36	77	1	1
Cl_cgr-dp_11062	GUGAUGUGCUCUCAAAGUGUA	21	SupFam_216	NA	27	23	39	0	0	2	91	6	60	25	0	0
Cl_cgr-dp_11279	AGGGCCUUUGGGCUUGAACUUCA	23	SupFam_537	NA	34	42	47	2	3	3	131	0	1	3	93	34
Cl_cgr-dp_11340	GAUGUUAUUCCGUCCCGUACA	21	SupFam_538	NA	24	29	29	0	0	0	82	11	62	8	1	0
Cl_cgr-dp_11344	AAGGACUUAAUAACUCAAAAU	21	SupFam_923	NA	28	14	34	0	0	0	76	2	61	13	0	0
Cl_cgr-dp_11383	GGAAUAUGAUGAAUAAGGAGU	21	SupFam_407	NA	27	36	26	0	0	0	89	1	69	17	2	0
Cl_cgr-dp_11672	UGAUCCGGAAUACUUCCAAAU	21	SupFam_10	NA	19	34	51	0	0	0	104	12	89	2	1	0
Cl_cgr-dp_11752	AAUUCGUGCAAGGUUUGGAAGAAG	24	SupFam_473	NA	12	22	40	0	0	1	75	0	0	1	2	72
Cl_cgr-dp_11762	UUGUAUUCUUCGGUGCCACAUU	22	SupFam_213	NA	15	25	17	0	0	0	57	0	0	56	1	0
Cl_cgr-dp_11794	GGCGAUGCAGCUCUGAACAUC	21	SupFam_539	NA	28	20	17	0	0	0	65	4	60	1	0	0
Cl_cgr-dp_11841	CUCCAUUGCCGACUGUCGGUA	21	SupFam_924	NA	41	31	5	1	0	0	78	9	55	14	0	0
Cl_cgr-dp_11894	UUUGCAGCUUGCUUCCCUACA	21	SupFam_925	NA	18	27	14	1	2	0	62	4	58	0	0	0
Cl_cgr-dp_12024	UUGCAGAGAGAACUACUAGUC	21	SupFam_58	NA	42	38	27	1	1	2	111	13	95	3	0	0
Cl_cgr-dp_12140	CGACAGGCAAAGCCAACUCAA	21	SupFam_926	NA	46	24	42	2	2	0	116	5	62	47	2	0
Cl_cgr-dp_12168	GAGUGCACUGUAGCAUGAUCCUAC	24	SupFam_927	NA	13	29	27	1	2	1	73	0	0	2	1	70
Cl_cgr-dp_12207	UCACAACGGAGGUUGUCUUCUC	22	SupFam_136	N	11	28	28	0	0	0	67	0	5	59	2	1
Cl_cgr-dp_12216	CCUCGUGAGGCUUACAGCGCG	21	SupFam_928	NA	40	62	4	2	3	0	111	6	77	27	1	0
Cl_cgr-dp_12274	GACGGUUGAGGUGAACCAAGU	21	SupFam_34	NA	32	53	61	0	0	0	146	2	90	28	26	0
Cl_cgr-dp_12279	UUCGGUAGAAUCAGAAGCCCCGCU	24	SupFam_57	NA	61	25	49	0	0	1	136	0	0	37	29	70
Cl_cgr-dp_12380	UUAGCAUGGAGCAGAGAUGAU	21	SupFam_540	NA	30	25	26	0	2	0	83	1	78	4	0	0
Cl_cgr-dp_12382	UUUCAUGGUCAUUCCAACCUC	21	SupFam_541	NA	21	41	54	0	1	3	120	4	93	22	1	0
Cl_cgr-dp_12388	GAGAACUAGUUGAGGCAGAAAU	22	SupFam_542	NA	63	38	41	0	0	0	142	2	7	73	58	2
Cl_cgr-dp_12432	AAGACAUGAGUUGACUGGCG	20	SupFam_408	NA	27	7	33	0	0	0	67	66	1	0	0	0
Cl_cgr-dp_12911	UGUGAUUCCUACUCUUGCCGC	21	SupFam_50	Y	41	47	18	0	0	0	106	7	88	9	2	0
Cl_cgr-dp_13026	UAUAUUGAUAAGAACAUCUAAA	22	SupFam_409	NA	23	15	31	0	0	0	69	7	11	47	1	3
Cl_cgr-dp_13200	UUGUAGUUGCAAAUCCUUUUUA	22	SupFam_543	NA	20	20	46	1	1	4	92	13	24	54	1	0
Cl_cgr-dp_13283	UUCUUUCAAACGUGUGAUCUAAA	23	SupFam_14	NA	41	32	36	1	1	0	111	0	2	14	53	42
Cl_cgr-dp_13295	UGGAAAAAUCAGCUCUUUUU	20	SupFam_30	NA	68	53	67	0	0	4	192	92	63	37	0	0
Cl_cgr-dp_13597	CGACCGCGUUGAUAACAUGUC	21	SupFam_929	NA	15	15	25	0	0	1	56	1	54	1	0	0
Cl_cgr-dp_13609	UGUUGCAUUUCGGAAGGAUG	20	SupFam_930	NA	27	21	36	0	0	1	85	58	27	0	0	0
Cl_cgr-dp_13611	AUAAAUCUUCGGGAUCAAGUCGGC	24	SupFam_143	NA	34	21	32	0	0	0	87	0	0	0	6	81
Cl_cgr-dp_13672	UUUUGCAAGAAUUCAGACCAC	21	SupFam_101	NA	32	22	43	0	0	0	97	2	52	39	4	0
Cl_cgr-dp_13684	UGGUUUCUGAUUCUAUUGAAC	21	SupFam_100	NA	38	29	35	0	0	0	102	19	61	22	0	0
Cl_cgr-dp_13768	AGUUAAAAGAUUGAAUUCAAUAUA	24	SupFam_410	NA	19	22	20	1	0	0	62	0	0	4	9	49
Cl_cgr-dp_13810	GGCGGAGGAGAGCUUUGGUGA	21	SupFam_544	NA	35	23	36	1	0	1	96	2	87	6	1	0
Cl_cgr-dp_14496	AUUGGACCAACUCACUAUCAUGUG	24	SupFam_931	NA	15	14	27	1	1	1	59	0	0	0	3	56
Cl_cgr-dp_14631	UGUGAAGGUAUAGAAGUCCUU	21	SupFam_49	Y	15	22	29	0	0	0	66	12	53	1	0	0
Cl_cgr-dp_14681	GCAACUAACUUAGAAUCCACU	21	SupFam_411	NA	30	20	11	0	0	0	61	0	52	8	1	0
Cl_cgr-dp_14787	GAAGCAUGUAGAACCUACAUA	21	SupFam_545	NA	32	11	32	0	0	0	75	1	74	0	0	0
Cl_cgr-dp_14926	CGACGAUGACGACGACGACGGC	22	SupFam_932	NA	35	33	24	6	1	1	100	1	3	96	0	0
Cl_cgr-dp_15075	GGGAAACGUUAUCAUUGAUCU	21	SupFam_546	NA	26	21	21	0	0	0	68	8	60	0	0	0
Cl_cgr-dp_15266	GUAUUUUCUGUAUCAGUUAUC	21	SupFam_547	NA	14	14	22	0	0	0	50	0	45	5	0	0
Cl_cgr-dp_15437	GAGGUCGAUGGUCGGAAUGAU	21	SupFam_529	NA	36	23	26	0	0	0	85	3	54	27	1	0
Cl_cgr-dp_15573	AAGUGUCAUCAACGCCUUCAAGU	23	SupFam_933	NA	14	17	29	0	0	0	60	0	1	11	46	2
Cl_cgr-dp_15595	UCCAUUUCUUCUGGUAAACCAU	22	SupFam_548	NA	12	14	26	0	0	0	52	0	2	48	2	0
Cl_cgr-dp_15679	CUAUGAGAUAAGUUCAACGUG	21	SupFam_934	NA	22	27	1	0	0	0	50	0	50	0	0	0
Cl_cgr-dp_16647	GAAACGUUGGUGGUCAUUCAUA	22	SupFam_155	NA	30	23	36	0	0	0	89	0	29	48	2	10
Cl_cgr-dp_16949	UUGUGGGGGAGCAAUGAAGAU	21	SupFam_549	NA	43	20	41	1	3	2	110	0	77	29	4	0
Cl_cgr-dp_17301	UAGGAAUGAUGAAGGAGUGGCGU	23	SupFam_12	Y	16	13	20	0	0	0	49	0	0	1	41	7
Cl_cgr-dp_18092	UUGCUGCAUGUCAAGCUCAU	20	SupFam_79	NA	25	21	17	1	0	1	65	61	4	0	0	0
Cl_cgr-dp_18120	UAUGGGAGAUGCUUUCUGGUA	21	SupFam_95	NA	27	26	30	0	0	0	83	36	43	4	0	0
Cl_cgr-dp_18261	CUUCUUCUUGGGCGGUGGCGG	21	SupFam_935	NA	24	18	27	1	3	0	73	1	66	6	0	0
Cl_cgr-dp_18413	GAUGAUUGUUGUCUUGUCUUU	21	SupFam_936	NA	18	19	13	0	0	0	50	5	44	1	0	0
Cl_cgr-dp_18605	UUCUUGUUCAUCAUAUUCCUA	21	SupFam_137	Y	14	16	18	0	0	0	48	4	41	2	1	0
Cl_cgr-dp_18614	GGGUACGUAUCCGAGCUUCUCU	22	SupFam_937	NA	39	63	4	1	3	1	111	2	32	76	1	0
Cl_cgr-dp_18717	UUGGACUGAAGGGUUUCCUUC	21	SupFam_938	NA	25	23	2	0	0	0	50	1	43	6	0	0
Cl_cgr-dp_18834	AUAUCUGAAGAUUAUCUGAAAGGC	24	SupFam_29	NA	14	38	47	0	0	0	99	0	0	0	10	89
Cl_cgr-dp_18949	CGCGUAACAAUAUGUUUUCCU	21	SupFam_9	Y	8	22	30	0	0	0	60	2	57	1	0	0
Cl_cgr-dp_19192	CAGGUCAACAAUCGUCAAGUU	21	SupFam_939	NA	19	18	12	0	0	0	49	4	43	1	1	0
Cl_cgr-dp_19379	AUGGAAAAAUCAGCUCUAGG	20	SupFam_30	NA	43	46	46	0	0	0	135	62	50	23	0	0
Cl_cgr-dp_19602	GGAUUACACAACCUUCACACA	21	SupFam_550	NA	11	16	27	0	0	0	54	8	45	1	0	0
Cl_cgr-dp_19835	CCCGUCAACUUAUGUCUUGU	20	SupFam_148	NA	28	5	28	0	0	0	61	43	12	6	0	0
Cl_cgr-dp_19955	UUCUACCAGAAACAAGCAGUA	21	SupFam_551	NA	35	15	30	0	0	1	81	3	57	21	0	0
Cl_cgr-dp_20080	GAGGUAGUCCUGGGUAGACCG	21	SupFam_940	NA	39	53	5	0	0	0	97	19	64	14	0	0
Cl_cgr-dp_20555	CUUGGAGCUGAUUUUUCCAAA	21	SupFam_552	NA	12	18	21	0	0	0	51	3	44	3	1	0
Cl_cgr-dp_20619	AAGCCUUUCAGAUCAUCUUCA	21	SupFam_168	NA	10	14	20	0	0	1	45	6	35	4	0	0
Cl_cgr-dp_20941	GAGACAUCAGUUGAUUGGUG	20	SupFam_408	NA	10	10	14	0	0	0	34	34	0	0	0	0
Cl_cgr-dp_21060	CGGCAUGAACCCAAAGAUAU	20	SupFam_348	NA	25	40	30	0	1	0	96	80	10	6	0	0
Cl_cgr-dp_21099	UGUUGUGGGGGAGCAAUGAAGA	22	SupFam_549	NA	30	20	27	1	1	2	81	0	31	49	1	0
Cl_cgr-dp_21241	GGAGAAACUGCACUUCAUGUU	21	SupFam_169	NA	16	2	43	0	0	0	61	1	44	15	1	0
Cl_cgr-dp_21403	GUGGGUUGAUGAAGAGGUUGAA	22	SupFam_941	NA	25	16	23	0	0	0	64	4	21	38	1	0
Cl_cgr-dp_21526	GUGCAAUAAAAGAAGUCAAUU	21	SupFam_94	NA	21	8	11	0	0	0	40	1	38	1	0	0
Cl_cgr-dp_21722	AGUUGAACGUGACAAUGAAAG	21	SupFam_170	NA	10	16	26	0	0	0	52	0	36	14	2	0
Cl_cgr-dp_21832	UAUCCCAGUCUUUCUUCCUCAA	22	SupFam_942	NA	9	11	23	0	0	0	43	4	5	33	1	0
Cl_cgr-dp_21999	UCGGUGAAAAAGCUAAGAUGUAAU	24	SupFam_90	NA	13	17	17	0	0	0	47	0	0	3	0	44
Cl_cgr-dp_22167	CAUUUCAGACAUUACCAAGAAA	22	SupFam_171	NA	38	45	51	1	0	0	135	19	16	58	30	12
Cl_cgr-dp_22250	GCAUGUCAAGCUCACACCUAC	21	SupFam_943	NA	18	12	12	0	0	0	42	2	35	5	0	0
Cl_cgr-dp_23227	UGGGUUGACUGAAACAACACA	21	SupFam_553	NA	10	11	30	0	0	0	51	16	35	0	0	0
Cl_cgr-dp_23916	GGGCAUGGGUGGAGAAACUG	20	SupFam_147	NA	19	10	16	0	0	0	45	38	3	4	0	0
Cl_cgr-dp_24231	UGGCAAGUUGGUGAGACAAUU	21	SupFam_944	NA	28	19	29	2	2	1	81	12	54	15	0	0
Cl_cgr-dp_24644	UUUCAAAGUAUUGGGUUGUUGA	22	SupFam_388	NA	13	7	15	0	0	0	35	0	1	30	1	3
Cl_cgr-dp_24647	UUGUGGAAAAAGCAUAAUUCUU	22	SupFam_945	NA	7	7	21	0	0	0	35	0	0	35	0	0
Cl_cgr-dp_24981	GGUAUUAAAUCUUGCAAAACGUU	23	SupFam_554	NA	13	17	42	0	0	0	72	0	8	29	35	0
Cl_cgr-dp_25317	UUGUUGGGAGGAUUACUUAUU	21	SupFam_43	NA	25	26	38	0	1	0	90	26	52	12	0	0
Cl_cgr-dp_25324	UUAUAUCCUUCAACUUUACACUC	23	SupFam_946	NA	9	20	19	0	0	1	49	0	0	5	43	1
Cl_cgr-dp_25455	CGAUGAAGAAUAGUUUCACCAU	22	SupFam_947	NA	10	14	17	1	0	0	42	1	0	39	0	2
Cl_cgr-dp_25495	UUGUUGUUAUUAUUAUCUUGU	21	SupFam_948	NA	14	19	30	1	0	2	66	2	38	26	0	0
Cl_cgr-dp_25549	AUAAGAGUUGUAGUAUCCAUG	21	SupFam_472	NA	14	13	21	0	0	0	48	3	37	8	0	0
Cl_cgr-dp_25903	AAGGGGUAACUUGCGGAACU	20	SupFam_42	NA	23	20	18	0	0	0	61	45	16	0	0	0
Cl_cgr-dp_25989	CGUUGUUACUUUCAGCCAUU	20	SupFam_175	NA	31	44	29	1	2	3	110	30	50	30	0	0
Cl_cgr-dp_26171	AAAGAAAAGACAACACUCAUC	21	SupFam_555	NA	26	9	11	1	0	0	47	0	31	15	1	0
Cl_cgr-dp_26392	GAUGAUCUGAAAUGCUUAAAC	21	SupFam_29	NA	13	11	11	0	0	0	35	0	35	0	0	0
Cl_cgr-dp_26681	CUUGGAUGUACUCCUGAUCAAUU	23	SupFam_163	NA	16	14	14	0	0	1	45	0	0	4	39	2
Cl_cgr-dp_26729	UGGAGAAGCAGGGCACGUUUU	21	SupFam_187	NA	30	30	25	0	0	2	87	5	42	28	12	0
Cl_cgr-dp_26800	UUAGAAAGCAUCGUAGUAUCC	21	SupFam_18	Y	16	14	15	0	0	0	45	3	40	1	1	0
Cl_cgr-dp_26905	CGGAGGAGAGCUUUGGUGAUGA	22	SupFam_544	NA	22	34	29	1	2	4	92	3	43	43	0	3
Cl_cgr-dp_26933	UGGCGGAGGAAUAACAUCUUUGGU	24	SupFam_203	NA	13	13	15	1	0	0	42	0	0	0	7	35
Cl_cgr-dp_27191	ACACCACACUUCUUCAUCUCAA	22	SupFam_556	NA	16	13	30	0	0	0	59	6	11	39	2	1
Cl_cgr-dp_27731	GUCAUAAUAAUGAAAUACCAAA	22	SupFam_949	NA	3	11	25	0	0	0	39	2	5	28	1	3
Cl_cgr-dp_27891	GAUACAUUCACCCUCGUCUCU	21	SupFam_97	NA	14	13	16	0	0	0	43	0	37	5	1	0
Cl_cgr-dp_27936	UAAGACAUGUUAUCAACGUCG	21	SupFam_950	NA	9	8	25	0	0	0	42	7	32	2	1	0
Cl_cgr-dp_28079	UUGGCUGAGUGAGCAUCACUG	21	SupFam_951	NA	24	28	1	0	0	0	53	6	47	0	0	0
Cl_cgr-dp_28163	AAAUGGAAGAAGCCACACAUG	21	SupFam_98	NA	10	11	23	0	1	0	45	0	34	9	2	0
Cl_cgr-dp_28189	UGGGAGGGGGGAGAGUUCAAAU	22	SupFam_557	NA	13	8	9	0	0	0	30	0	1	28	1	0
Cl_cgr-dp_28225	UUUCCAGGAGAGAAGUUUUU	20	SupFam_44	NA	15	18	22	0	1	1	57	33	16	8	0	0
Cl_cgr-dp_28363	AAAUUGCGUUGUAGUUCCUGUCAA	24	SupFam_162	NA	18	18	11	0	0	1	48	0	0	6	14	28
Cl_cgr-dp_28484	GUUCCUCUUCUUUGCAUCCCA	21	SupFam_502	NA	10	12	12	0	0	0	34	3	30	1	0	0
Cl_cgr-dp_29126	CAUUUACCUUAAAUGUCCUGAUAC	24	SupFam_152	NA	4	19	13	0	0	0	36	0	0	3	7	26
Cl_cgr-dp_29225	ACAAACGACUCUCGGCAACGGA	22	SupFam_952	NA	53	45	24	2	1	0	125	51	26	38	7	3
Cl_cgr-dp_29268	GGUGGGAACUACAGCGUAAUUUGG	24	SupFam_166	NA	13	5	9	0	0	0	27	0	0	0	0	27
Cl_cgr-dp_29347	GGACAGAAAUUGCAAUGCUAUU	22	SupFam_953	NA	11	6	10	0	0	0	27	0	0	27	0	0
Cl_cgr-dp_29525	CGAAAGAGAUGAGUUCUUCUU	21	SupFam_368	NA	6	16	22	0	0	1	45	6	27	11	1	0
Cl_cgr-dp_29655	UUAGGACAAACAUUUGAGAAGGU	23	SupFam_35	Y	27	21	25	0	0	1	74	0	29	3	27	15
Cl_cgr-dp_30137	UUGAAGAGGACUUGGAAUUUU	21	SupFam_558	NA	86	31	67	0	0	1	185	22	81	58	24	0
Cl_cgr-dp_30538	AAUCCGGAGUACUUCCAAGUAUUG	24	SupFam_10	NA	10	8	10	0	0	0	28	0	0	3	0	25
Cl_cgr-dp_31330	GCGGCAAUUGUUACCACUAUCGGU	24	SupFam_521	NA	14	13	4	0	0	0	31	0	0	0	1	30
Cl_cgr-dp_31383	UAGAAUUGACUGUGUUAAGAGA	22	SupFam_352	NA	8	16	32	0	0	0	56	1	24	25	0	6
Cl_cgr-dp_32331	AAGGCUCGUAAUGUUGACUUU	21	SupFam_954	NA	7	12	11	0	0	0	30	1	27	2	0	0
Cl_cgr-dp_32426	UUGGAAGUAUUUUGGAUCAAUU	22	SupFam_36	NA	26	27	49	0	2	0	104	1	61	33	4	5
Cl_cgr-dp_32744	CCAACAGUCCCACACCCAUUU	21	SupFam_955	NA	14	7	8	0	0	0	29	1	27	1	0	0
Cl_cgr-dp_32777	AUUAUUGUUGGGAGGAUUACUUAU	24	SupFam_43	NA	14	11	12	0	0	0	37	0	0	2	5	30
Cl_cgr-dp_33793	UUCUUCUCCAACUCAUGUGUGG	22	SupFam_534	NA	13	15	20	1	0	0	49	0	13	32	0	4
Cl_cgr-dp_34338	UUUGACAUAAUUUCUGGCCCG	21	SupFam_200	N	13	10	11	0	0	0	34	1	32	1	0	0
Cl_cgr-dp_34443	UGAGAUUUGAGUUUAUGUUU	20	SupFam_172	NA	15	22	24	1	0	0	62	39	16	7	0	0
Cl_cgr-dp_35763	UUUCAUCAUCAUCUUCUGCU	20	SupFam_559	NA	23	24	10	0	0	2	59	29	25	5	0	0
Cl_cgr-dp_36070	CUUGGCAUUUCAUUAUUAUGACUC	24	SupFam_349	NA	7	17	20	0	0	0	44	0	0	0	3	41
Cl_cgr-dp_36135	UACGGUAGGAGCAUUUGCCU	20	SupFam_560	NA	13	15	19	0	0	0	47	24	21	2	0	0
Cl_cgr-dp_36185	GAAUUUGGUUGGUUCCCUCUAGU	23	SupFam_46	NA	11	8	12	0	0	0	31	0	0	0	28	3
Cl_cgr-dp_36475	AGAGAAGCACAUGAACGACUUAA	23	SupFam_93	Y	14	21	17	0	0	0	52	0	9	9	22	12
Cl_cgr-dp_37384	UGAGCUUUUCAUCUUCUUCG	20	SupFam_37	NA	24	23	19	0	0	0	66	49	11	6	0	0
Cl_cgr-dp_37659	UAUUGUUGGGAGGAUUACUU	20	SupFam_43	NA	12	18	22	0	0	1	53	43	10	0	0	0
Cl_cgr-dp_39526	GGAAAUUUCUCUGCUGGAGCAUU	23	SupFam_32	NA	11	14	17	0	0	0	42	0	1	4	36	1
Cl_cgr-dp_41074	CUAUGGAAAAAUCAGCUCUAGGUU	24	SupFam_30	NA	5	8	14	0	0	0	27	0	0	0	4	23
Cl_cgr-dp_42988	UAAGAGAUGAAGGAAGAAUU	20	SupFam_205	NA	22	12	17	0	0	1	52	28	16	8	0	0
Cl_cgr-dp_44478	CAUUUGGAGUGGGCGAGGGA	20	SupFam_214	NA	22	7	6	0	0	0	35	19	14	2	0	0
Cl_cgr-dp_44992	AGCUUGUAGUAAUUUAAUUUUU	22	SupFam_956	NA	6	15	11	0	0	0	32	0	8	18	4	2
Cl_cgr-dp_45104	AUCGAAAGAUUACACGACAUACAU	24	SupFam_212	NA	13	10	19	0	0	0	42	0	0	0	0	42
Cl_cgr-dp_46242	AGCCGGAUGUGAUACGAAGAUCGC	24	SupFam_957	NA	10	10	6	0	0	0	26	0	0	0	1	25
Cl_cgr-dp_46729	CUAUCUUCAUUGCUCCCCCACA	22	SupFam_958	NA	11	15	16	0	0	1	43	3	20	20	0	0
Cl_cgr-dp_46759	AGUAUCAGGAGACUUAAUCAAC	22	SupFam_89	NA	19	16	31	0	0	0	66	8	16	35	7	0
Cl_cgr-dp_46921	CUGAAGAUGAUCUGAAAUGCC	21	SupFam_29	NA	18	11	22	0	0	0	51	17	32	0	2	0
Cl_cgr-dp_46939	GUCUCACAACUUAUUCCAAAA	21	SupFam_959	NA	28	14	9	0	0	0	51	2	22	22	5	0
Cl_cgr-dp_47032	AUUGGGUACACUCAUGGUAGC	21	SupFam_960	NA	9	9	8	0	0	0	26	0	25	1	0	0
Cl_cgr-dp_47106	CGUCUGCCUGGGCGUCACGC	20	SupFam_961	NA	6	19	13	0	0	0	38	21	4	13	0	0
Cl_cgr-dp_47946	AAGAAGAUGAUGAUGAAACC	20	SupFam_561	NA	19	11	6	0	0	0	36	23	12	1	0	0
Cl_cgr-dp_48114	GUUCUUGAUGAUUGUUGUCUUGUC	24	SupFam_223	NA	6	7	11	0	0	0	24	0	0	0	5	19
Cl_cgr-dp_48754	CACUCACCUCGGCCUGCCAUUCUA	24	SupFam_4	NA	11	9	5	0	0	0	25	0	0	0	7	18
Cl_cgr-dp_49076	UGGCAUUGAAGAAUACAACGUUU	23	SupFam_145	NA	28	23	49	0	0	0	100	0	3	31	46	20
Cl_cgr-dp_49091	GCUCUUAGUUUCUCUGUGAG	20	SupFam_48	Y	10	5	19	0	0	0	34	20	14	0	0	0
Cl_cgr-dp_50368	CCUUCUUCUUCUUGGGCGGUG	21	SupFam_962	NA	11	11	5	0	0	0	27	1	23	3	0	0
Cl_cgr-dp_50745	CUUCUUCCUUCAUCUCUGAAAUU	23	SupFam_218	NA	11	14	16	0	0	0	41	0	1	13	24	3
Cl_cgr-dp_53165	GGACAAACUAUCUUUCACAGG	21	SupFam_963	NA	11	7	6	0	0	0	24	2	19	2	1	0
Cl_cgr-dp_53775	AUACUUGGAUGUACUCCUGAUCA	23	SupFam_163	NA	13	11	15	0	0	0	39	0	1	2	21	15
Cl_cgr-dp_54273	UGACUAUCCCACCACCAUUCCC	22	SupFam_964	NA	14	6	10	0	0	0	30	0	1	26	3	0
Cl_cgr-dp_57206	UAAUCAGGAGGUGAAAAACAGC	22	SupFam_92	NA	20	10	7	0	0	0	37	0	0	19	5	13
Cl_cgr-dp_60522	CAGUUCAGACAUCAUCAAGAAC	22	SupFam_171	NA	8	17	36	0	0	0	61	4	8	23	26	0
Cl_cgr-dp_60980	ACCAGUCCUUGUUCUUCCAUA	21	SupFam_965	NA	12	9	9	0	0	0	30	2	24	2	2	0
Cl_cgr-dp_62946	UGAAGUUUCUCGUGGCGUUUUUUU	24	SupFam_26	Y	9	21	18	0	0	0	48	0	0	0	1	47
Cl_cgr-dp_64688	UAGGACAAAGAAGACGUGUUU	21	SupFam_208	NA	20	6	21	0	0	0	47	14	19	10	4	0
Cl_cgr-pm_2	GAGCAUGUGUUUAAGAUGGUG	21	SupFam_345	NA	13542	18801	13990	150	285	337	47105	1090	45762	235	18	0
Cl_cgr-pm_3	UGGCAGAAGUAUGAAUCGCAGU	22	SupFam_6	Y	14037	17942	13376	114	141	179	45789	54	269	45229	164	73
Cl_cgr-pm_4	UGAAGAUUAUCUGAAAGGCUU	21	SupFam_29	NA	15872	16660	12310	116	179	176	45313	951	44148	194	20	0
Cl_cgr-pm_5	UGUCAUCGACUCCGUACAAGCA	22	SupFam_5	Y	11122	16872	12299	100	153	157	40703	58	2948	37584	84	29
Cl_cgr-pm_7	AACAGCUGUCUUGGAAUCCAUU	22	SupFam_230	NA	9228	14293	11899	69	91	88	35668	159	455	34260	727	67
Cl_cgr-pm_8	UGUUGUGUGAUCUUUCGAGAGU	22	SupFam_41	NA	22778	22875	17099	99	107	85	63043	121	4584	56420	1736	182
Cl_cgr-pm_10	AGGUCGAUCAGUAGAAAUGGAG	22	SupFam_88	NA	9249	14536	13243	56	81	132	37297	980	1002	30194	4797	324
Cl_cgr-pm_11	UUGCCAGUUAGUGUGCUGAAUU	22	SupFam_344	NA	10543	13042	8374	129	163	171	32422	78	2428	29701	145	70
Cl_cgr-pm_12	UUGGUGUGCUGAGUAGCUUCUC	22	SupFam_966	NA	10828	12066	8109	159	169	217	31548	128	2942	28385	75	18
Cl_cgr-pm_16	GAGGAAGUAUGGCAUGAAGAC	21	SupFam_22	Y	9704	13142	10066	47	103	85	33147	701	31287	1137	22	0
Cl_cgr-pm_17	UUUUUACUCUCAAGACGCUGU	21	SupFam_142	NA	7720	10749	10095	130	146	252	29092	804	28221	65	2	0
Cl_cgr-pm_18	CGAUCUGUUCACCAAGUGCAAC	22	SupFam_412	NA	5695	11729	10870	163	188	163	28808	245	556	26408	1241	358
Cl_cgr-pm_19	AUGACUUGUGGUAAGUUGGUU	21	SupFam_562	NA	5937	9658	7275	43	82	56	23051	111	22858	71	11	0
Cl_cgr-pm_21	CUUGUACGGAGCGAUGACAAC	21	SupFam_40	Y	6985	7860	5938	56	32	60	20931	369	20226	331	5	0
Cl_cgr-pm_22	GCAAGAACCUCAACUUCCAUG	21	SupFam_184	NA	4792	8340	6527	15	6	6	19686	220	19427	37	2	0
Cl_cgr-pm_24	UAGGAAGUAUGUAAUGGAAUAU	22	SupFam_231	NA	7409	10175	7804	48	68	59	25563	954	2661	17375	4507	66
Cl_cgr-pm_26	GUGAGCUUGACAUGUAGCAUG	21	SupFam_202	NA	6216	6335	4161	15	14	21	16762	123	16604	33	2	0
Cl_cgr-pm_27	CUCAUAAACUCAAAUCUCAUU	21	SupFam_512	NA	3929	6669	5859	6	6	12	16481	129	16307	42	3	0
Cl_cgr-pm_29	AGAGGAGGGACUCUUUGCCAUG	22	SupFam_232	NA	5291	5890	5324	31	30	17	16583	68	143	15933	407	32
Cl_cgr-pm_30	UGGAAAAAUCAGCUCUAGGUU	21	SupFam_30	NA	6040	9646	7755	51	81	94	23667	215	15219	8124	109	0
Cl_cgr-pm_31	AGUGGAUGUAUGCAAGAAGAC	21	SupFam_173	NA	4650	5741	4884	36	48	59	15418	264	14331	798	25	0
Cl_cgr-pm_33	UUGCAAGGUGUAAUAUGGUAUU	22	SupFam_82	NA	3501	6602	4582	39	54	49	14827	68	764	13672	320	3
Cl_cgr-pm_34	AUCAAGGAGGCUCUAGCUAAU	21	SupFam_204	NA	4196	5122	4270	36	45	33	13702	113	13371	187	31	0
Cl_cgr-pm_35	UCGGUUUCUGAUUCGGGUCCUU	22	SupFam_563	NA	4620	5513	4729	44	59	79	15044	31	129	14408	411	65
Cl_cgr-pm_36	AACGUCACGAGGAAUUUCAUA	21	SupFam_31	NA	8137	10804	10085	101	91	84	29302	1739	13604	13895	64	0
Cl_cgr-pm_37	GGUUGGUGUGCUUGAAUUGAUU	22	SupFam_564	NA	4413	5641	3723	18	24	17	13836	102	1770	11857	106	1
Cl_cgr-pm_38	UGAAGUUUCUUGUGGCGUUUU	21	SupFam_26	Y	5529	7679	5471	49	41	52	18821	259	14297	4229	36	0
Cl_cgr-pm_39	UGUAUAGUUUCUGCCACUCGU	21	SupFam_78	NA	3418	5181	4005	31	51	40	12726	49	12612	51	14	0
Cl_cgr-pm_40	CGGCUGGCGAAGUUAUGGGCC	21	SupFam_565	NA	6298	6188	4807	44	52	62	17451	135	17255	59	2	0
Cl_cgr-pm_42	CGUGUACCCUGGUUCUCCACC	21	SupFam_2	Y	2714	6254	4944	176	291	232	14611	104	14441	55	11	0
Cl_cgr-pm_43	UGGAUUCUGAGUCAGCUGUUAU	22	SupFam_102	NA	3662	4566	3650	46	61	60	12045	445	650	10820	90	40
Cl_cgr-pm_44	UUUUGCAAGAAUUCAGACCAC	21	SupFam_101	NA	3780	4839	3711	67	105	71	12573	241	12174	142	16	0
Cl_cgr-pm_45	UAAGGGGCAACUUGCGGGACC	21	SupFam_42	NA	4294	5883	5276	90	80	89	15712	398	15200	96	18	0
Cl_cgr-pm_46	UGAUGUUUUGCUUUACCUCUU	21	SupFam_566	NA	2565	4347	3598	67	112	146	10835	135	10251	445	4	0
Cl_cgr-pm_47	UAAGAGAUGAAGGAAGAAGAC	21	SupFam_205	NA	3041	4298	3673	24	55	57	11148	285	10395	451	17	0
Cl_cgr-pm_48	CCGGGAUAUAGGGCACCUGUU	21	SupFam_83	NA	3399	3879	2966	14	7	5	10270	232	9924	96	18	0
Cl_cgr-pm_49	AGGUAUUUUGAACAGCUUCUC	21	SupFam_346	NA	3310	3979	3036	59	97	122	10603	421	10093	84	5	0
Cl_cgr-pm_51	CCUAUAUGGAGGGGAGACAGU	21	SupFam_40	Y	2791	4229	3451	10	9	8	10498	179	9647	660	12	0
Cl_cgr-pm_53	GGAUGGAGUACCUUUGUUAGC	21	SupFam_413	NA	3219	4495	3640	14	14	13	11395	476	10545	363	11	0
Cl_cgr-pm_54	UGAACUUGCAAGUCUGGCCUU	21	SupFam_967	NA	3142	3278	2989	79	76	81	9645	80	9474	87	4	0
Cl_cgr-pm_56	UGUCUGUUUCACAUUCCAACUC	22	SupFam_414	NA	2655	3795	2980	23	51	64	9568	60	237	9231	32	8
Cl_cgr-pm_60	CUUCUUGCAUACUUUCACUGU	21	SupFam_567	NA	3544	4280	2929	45	46	60	10904	72	10805	26	1	0
Cl_cgr-pm_62	UAUUGUUGGGAGGAUUACUUAUC	23	SupFam_43	NA	3567	4467	3150	17	38	26	11265	0	824	2039	8248	154
Cl_cgr-pm_64	UGGGAGAGGAUAUAAUGACAU	21	SupFam_144	NA	2516	3538	2713	17	46	38	8868	394	7980	150	344	0
Cl_cgr-pm_65	GGGUGUUGGACGAUUGGCUAUC	22	SupFam_233	NA	3973	4435	3391	21	12	6	11838	24	40	8192	3408	174
Cl_cgr-pm_67	AGAAGAAGACGAGGAACUCAUG	22	SupFam_80	NA	2421	2861	2268	17	30	25	7622	50	149	7315	80	28
Cl_cgr-pm_69	UAUCCUGGGCAGCUUUGUAUG	21	SupFam_234	NA	3951	4668	3174	60	68	78	11999	74	11879	44	2	0
Cl_cgr-pm_70	GUUUGAAGCUGUUGAUCCAUG	21	SupFam_38	NA	2446	2695	2224	1	1	3	7370	185	7126	43	16	0
Cl_cgr-pm_72	UGCUAUUCUAGCUUCUGCCAUG	22	SupFam_50	Y	1514	2735	2591	8	10	8	6866	18	56	6771	17	4
Cl_cgr-pm_76	UGUGGAUCAUUUGUAGCACUUU	22	SupFam_363	NA	2504	2559	1684	20	54	45	6866	76	198	6498	43	51
Cl_cgr-pm_77	CUGAAGGUGACCAUAACUACU	21	SupFam_103	NA	3276	3471	2412	20	22	39	9240	617	8442	166	15	0
Cl_cgr-pm_78	GGUAUGAAUUCUUGCAAAACG	21	SupFam_554	NA	3779	3888	2561	6	5	4	10243	193	6964	1583	1503	0
Cl_cgr-pm_79	UCACAGAGAAGUUUAGAGCUA	21	SupFam_24	Y	3381	4346	2997	55	48	55	10882	1184	9645	36	17	0
Cl_cgr-pm_82	AGUCUGAUCUAGGUUGGGAAA	21	SupFam_104	NA	2356	2579	1848	8	3	13	6807	896	5720	100	91	0
Cl_cgr-pm_85	UUAGAGAUGAUCGGUAACUGCU	22	SupFam_226	NA	2252	2519	2059	19	20	16	6885	14	220	6610	33	8
Cl_cgr-pm_87	UGAGAUUUGAGUUCAUGGGGG	21	SupFam_172	NA	1848	2403	2260	8	23	28	6570	70	6448	48	4	0
Cl_cgr-pm_89	GAAGCUGUUCAAAAUACCGAG	21	SupFam_347	NA	2052	2752	2228	18	4	5	7059	537	5479	1029	14	0
Cl_cgr-pm_91	GAAUGAUAAGUAGGGGUGAGC	21	SupFam_23	NA	1807	2414	2143	3	1	2	6370	30	6212	102	26	0
Cl_cgr-pm_92	GAGGAGGGUGAAUGUAUCUGU	21	SupFam_56	NA	2297	2089	2007	2	1	4	6400	75	5986	328	11	0
Cl_cgr-pm_97	UGGAUGUUCUUAUCAAUAUAGC	22	SupFam_235	NA	1767	3055	1597	4	1	0	6424	5	21	5941	132	325
Cl_cgr-pm_98	UAAGACAGUUGAAGUGAACCA	21	SupFam_34	NA	2561	2899	2115	28	22	29	7654	451	7042	114	47	0
Cl_cgr-pm_100	CAUCUCAACGGAUUCAAGCUU	21	SupFam_105	NA	2435	2601	1799	46	61	58	7000	242	5232	1060	466	0
Cl_cgr-pm_101	GUCUAUGAAUAUGUGUGGAAUG	22	SupFam_236	NA	1859	2509	1678	6	6	3	6061	22	911	4937	95	96
Cl_cgr-pm_102	CACCCCAUUUUCUAUGUAGCUU	22	SupFam_356	NA	1328	2251	1699	30	27	29	5364	23	174	5145	17	5
Cl_cgr-pm_103	CUUGUUGUUGUUUCUGAACUC	21	SupFam_367	NA	2141	2165	1507	27	30	45	5915	374	5239	291	11	0
Cl_cgr-pm_104	UACCGGGUAAUCUUGUUGCAU	21	SupFam_351	NA	1377	2212	1541	17	30	23	5200	119	4812	260	9	0
Cl_cgr-pm_107	UCACCUCCGCCUGCCAUUCUG	21	SupFam_4	NA	1582	2235	1781	24	37	31	5690	115	5491	77	7	0
Cl_cgr-pm_108	UUAAGGGGUAACUUGCGGAACC	22	SupFam_42	NA	2190	2180	1970	18	29	32	6419	83	378	5937	16	5
Cl_cgr-pm_111	AGAGCUCUCUUUGGUCCAAAG	21	SupFam_415	NA	1383	2317	1723	37	18	16	5494	537	4188	723	46	0
Cl_cgr-pm_112	GGAAGAAUGAAUGAGUACAUG	21	SupFam_416	NA	951	1819	1552	2	0	0	4324	45	4219	50	10	0
Cl_cgr-pm_114	UCACCUCUACCUGUCAUUCUG	21	SupFam_4	NA	1286	1715	1281	96	88	70	4536	109	4198	227	2	0
Cl_cgr-pm_115	GUGUUGGCAUUGUCUCUCAGA	21	SupFam_568	NA	1114	1556	1339	1	1	1	4012	79	3854	9	70	0
Cl_cgr-pm_117	AUUGGAAGUAUUCAGGAUCUA	21	SupFam_36	NA	1723	2212	1330	24	23	22	5334	638	4662	28	6	0
Cl_cgr-pm_118	GGUAGAUGAAGAGGGUACAGU	21	SupFam_106	NA	1125	1771	1485	1	7	4	4393	26	4016	333	18	0
Cl_cgr-pm_121	UGAGUAGAGAAGGCUUGUCAG	21	SupFam_968	NA	1033	1480	1278	17	16	15	3839	35	3774	30	0	0
Cl_cgr-pm_122	UCGGCAAUGUCUAGGGGCUCA	21	SupFam_569	NA	1727	1947	1419	15	27	28	5163	237	4901	17	8	0
Cl_cgr-pm_123	AUCAGGACAUUUAAGGUAAUU	21	SupFam_146	NA	1542	1980	1185	7	14	26	4754	59	4497	55	143	0
Cl_cgr-pm_128	UGCUGCAUGUUAAGCUCACUU	21	SupFam_79	NA	1068	1884	1109	32	24	45	4162	123	3763	268	8	0
Cl_cgr-pm_129	UUUUCCGUUGAGAAGUUUCCUA	22	SupFam_44	NA	1522	2232	1292	16	20	12	5094	100	1116	3788	89	1
Cl_cgr-pm_131	GGACUAUAUACCUUCACAUA	20	SupFam_371	NA	1016	1387	1024	0	0	0	3427	3389	30	8	0	0
Cl_cgr-pm_133	UUAGCCAAUUCCCUGCACCCGU	22	SupFam_237	NA	1208	1651	1289	17	24	34	4223	13	407	3775	27	1
Cl_cgr-pm_134	AUUCCAUUUCAUGCUUCCCAUG	22	SupFam_400	NA	1019	1534	1480	12	20	20	4085	5	125	3660	291	4
Cl_cgr-pm_137	UGGUUCGAGUUUAUUGAGGUC	21	SupFam_47	NA	948	1805	1173	9	19	15	3969	40	3905	19	5	0
Cl_cgr-pm_140	UGGCAAAAGUAGGACUCGCAAU	22	SupFam_6	Y	1153	1386	1088	18	29	38	3712	62	50	3496	94	10
Cl_cgr-pm_142	AGCGUGACGGGGAAUUUCAUG	21	SupFam_31	NA	2535	2618	2137	8	6	6	7310	65	5308	1847	90	0
Cl_cgr-pm_143	GAAUUUGCGUGGUUCCCUCUAGC	23	SupFam_46	NA	1021	1534	1441	1	2	1	4000	0	10	13	3901	76
Cl_cgr-pm_144	GAAUACGGGUGGAAGCAGACA	21	SupFam_85	NA	1403	1363	955	0	0	1	3722	286	3127	202	107	0
Cl_cgr-pm_146	GCCUUGAAUCUGUUGAGAUGAAAC	24	SupFam_182	NA	1901	2646	1836	7	11	12	6413	0	0	2946	72	3395
Cl_cgr-pm_147	CUUCUUGCCGUACUUCCUCUG	21	SupFam_3	Y	2175	2725	1914	18	29	15	6876	1020	5699	152	5	0
Cl_cgr-pm_148	CAUCAUGGUUAUUGUGGAGAG	21	SupFam_174	NA	1164	1469	1076	8	14	11	3742	53	3262	426	1	0
Cl_cgr-pm_149	UUCGGUAGAACCAGAAGCCGU	21	SupFam_57	NA	1106	1465	940	16	11	12	3550	38	3470	39	3	0
Cl_cgr-pm_151	UAAUCUUUCAAGAUAUGCGAA	21	SupFam_206	NA	926	1240	763	8	14	15	2966	58	2893	11	4	0
Cl_cgr-pm_154	UGAUUAUGUCUCCUGGUACUAGCC	24	SupFam_33	NA	1623	2801	1687	7	8	11	6137	0	0	1318	616	4203
Cl_cgr-pm_155	AAACCAUAUCGUAGCACGCAU	21	SupFam_417	NA	821	1442	1137	24	25	28	3477	118	3220	133	6	0
Cl_cgr-pm_156	GGGCAUGGGUGGAGAAACUGAAA	23	SupFam_147	NA	1211	1649	1344	3	7	3	4217	0	83	415	3663	56
Cl_cgr-pm_157	GGAAAUUUCUCUGCUGGAGC	20	SupFam_32	NA	1173	1663	1247	1	4	0	4088	3330	689	69	0	0
Cl_cgr-pm_158	ACUGUCACUAGGAAUUUCAUA	21	SupFam_31	NA	1874	2169	1782	19	8	12	5864	407	4952	449	56	0
Cl_cgr-pm_162	CGAGUGACAAUAUGUUUUCCC	21	SupFam_9	Y	1016	2007	1163	16	20	16	4238	70	3959	179	30	0
Cl_cgr-pm_167	UCGAGCAAGAACAACAGAACC	21	SupFam_969	NA	984	1260	1114	10	16	24	3408	21	3364	10	13	0
Cl_cgr-pm_169	UAGGAAGUGGCACCAAGAACAU	22	SupFam_489	NA	1483	1711	1195	10	13	17	4429	97	1509	2782	30	11
Cl_cgr-pm_172	UGAAGUUCCUCGUCGCGUUUU	21	SupFam_26	Y	989	1231	796	11	26	15	3068	69	2639	339	21	0
Cl_cgr-pm_177	CCUCAAUAAACACGAUCCAUG	21	SupFam_418	NA	870	1084	924	0	0	0	2878	52	2810	15	1	0
Cl_cgr-pm_180	CUUCAUGGAAUGGAGUCUCCU	21	SupFam_474	NA	1206	1227	769	14	8	10	3234	142	2838	250	4	0
Cl_cgr-pm_181	UGAGAAGAUUGUGUAACCCGC	21	SupFam_185	NA	929	1101	860	10	10	17	2927	12	2906	8	1	0
Cl_cgr-pm_183	UGGAAGUUGUGGUGCUUGCAC	21	SupFam_11	Y	2160	2371	1554	16	39	38	6178	124	5987	61	6	0
Cl_cgr-pm_184	GGAUGGAGGGGAUGAUGCGUU	21	SupFam_7	Y	1083	1572	1179	1	4	6	3845	87	3672	81	5	0
Cl_cgr-pm_185	UCUCAUUGUUACUUUCAGCCAU	22	SupFam_175	NA	910	1688	1314	16	25	29	3982	138	661	2540	524	119
Cl_cgr-pm_189	ACAGAACUGAAUGACGACUCGU	22	SupFam_471	NA	824	1033	823	3	6	12	2701	1	86	2596	17	1
Cl_cgr-pm_191	UGGCAUUGAAGAAUACAACGA	21	SupFam_145	NA	957	1063	557	12	21	11	2621	229	2291	86	15	0
Cl_cgr-pm_194	CCUAUAUGGUGGAGAGGAUGAC	22	SupFam_570	NA	786	1205	944	8	10	3	2956	56	377	2416	104	3
Cl_cgr-pm_195	CACCUAUUACACCUUGCAAGA	21	SupFam_176	NA	554	929	742	9	12	14	2260	89	2162	6	3	0
Cl_cgr-pm_197	CGGUAGAACAAAUCUUUCAUU	21	SupFam_84	NA	1075	1002	686	1	2	4	2770	17	2392	342	19	0
Cl_cgr-pm_199	UAAAUGUGAAGUCUGCAUCUU	21	SupFam_355	NA	1224	1480	1078	8	8	18	3816	252	2409	1121	34	0
Cl_cgr-pm_200	UAUACCGUUGUCUCUAUGGCCU	22	SupFam_970	NA	957	1004	698	14	18	12	2703	6	102	2585	7	3
Cl_cgr-pm_204	UAUAUUGAUAAGAACAUCUAAA	22	SupFam_409	NA	1080	1028	639	10	22	19	2798	204	348	2118	82	46
Cl_cgr-pm_208	UAGCUAGAGCCUCCUUGGUCA	21	SupFam_358	NA	715	894	781	6	1	7	2404	292	2073	24	15	0
Cl_cgr-pm_209	GGAAGAUGGAUGAGUAUAAUG	21	SupFam_238	NA	828	917	797	0	0	1	2543	80	2413	39	11	0
Cl_cgr-pm_210	UCACAGAGAAAUGUAGAGCUG	21	SupFam_24	Y	804	934	770	4	5	10	2527	24	2135	367	1	0
Cl_cgr-pm_211	UAGGACAAAGAAGACGUGGAA	21	SupFam_208	NA	785	867	786	10	12	18	2478	215	2136	118	9	0
Cl_cgr-pm_212	CUAGCAAGAGCUGGGAUUUUCUU	23	SupFam_571	NA	832	1108	695	2	4	5	2646	0	43	417	2175	11
Cl_cgr-pm_214	GUUCUUGGUGUCGCUUUCUAAC	22	SupFam_372	NA	839	823	567	5	0	6	2240	45	85	2096	14	0
Cl_cgr-pm_217	UCAACCAAUCUCCUGCACAUU	21	SupFam_239	NA	1297	1962	1571	17	9	15	4871	226	2571	2018	56	0
Cl_cgr-pm_220	UUCAUUCGAGUCAAAAACCUUU	22	SupFam_971	NA	551	967	592	5	16	12	2143	9	47	2020	56	11
Cl_cgr-pm_221	UGCGAUUCCUACUCUUGCCGUG	22	SupFam_50	Y	636	1003	831	2	2	8	2482	10	186	2185	100	1
Cl_cgr-pm_222	UUAGGCAUGUACUCGUAUGUUA	22	SupFam_240	NA	970	1002	681	17	16	14	2700	41	505	1987	16	151
Cl_cgr-pm_229	GCGUGUUACGAUAUGGCUUG	20	SupFam_572	NA	1201	1824	1350	63	32	23	4493	1932	2509	52	0	0
Cl_cgr-pm_233	CAGUGAACAAGUUACCGGGGU	21	SupFam_177	NA	629	767	624	5	12	12	2049	25	1987	35	2	0
Cl_cgr-pm_234	GCCCGGAGAUUAAGUCGUUAUU	22	SupFam_972	NA	582	901	757	5	2	0	2247	29	77	1869	267	5
Cl_cgr-pm_235	GUUCGCUUCAACUGUCUUAUU	21	SupFam_107	NA	575	850	557	12	7	8	2009	26	1856	88	39	0
Cl_cgr-pm_239	UACGAUUUGAUCUCCGGGUAU	21	SupFam_419	NA	962	1231	876	9	9	9	3096	130	1897	1066	3	0
Cl_cgr-pm_241	UUGGGUGUGGGUUGGUUGGAA	21	SupFam_161	NA	513	1014	703	1	6	5	2242	201	1666	368	7	0
Cl_cgr-pm_242	UUGACAAUCCCUUUCCUACCGU	22	SupFam_178	Y	675	1052	628	5	15	16	2391	11	26	2302	50	2
Cl_cgr-pm_244	CUUGUGGAGAUCGUCGAUGAU	21	SupFam_478	NA	797	617	474	1	0	0	1889	16	1807	65	1	0
Cl_cgr-pm_246	UGAACCAUCUCUCUUCCAUGC	21	SupFam_221	NA	1432	1784	1477	16	31	32	4772	1898	2198	653	23	0
Cl_cgr-pm_249	CGCAUCAUUUCAUCCAUCCUG	21	SupFam_53	Y	772	996	667	8	11	10	2464	116	2284	59	5	0
Cl_cgr-pm_250	CCAUCUUGAAUACAUGCUCAC	21	SupFam_91	NA	760	1446	1143	12	23	19	3403	457	2886	59	1	0
Cl_cgr-pm_251	GCUACAUAGUCAAUGGGAUGGU	22	SupFam_353	NA	664	1302	1064	5	6	3	3044	5	41	1836	1152	10
Cl_cgr-pm_253	CUAAUUGUAACAAUGAUAUGGA	22	SupFam_241	NA	435	674	593	6	14	10	1732	24	89	1607	10	2
Cl_cgr-pm_254	UUCUGCAAGUUGCUCCUAACC	21	SupFam_159	NA	936	1304	1115	1	1	2	3359	937	2374	30	18	0
Cl_cgr-pm_255	UAGCAUUGUAAGAUUCAUCCA	21	SupFam_242	NA	692	673	415	6	7	14	1807	159	1638	4	6	0
Cl_cgr-pm_256	UCUGUUUCCACCCGCAUUCUU	21	SupFam_87	NA	798	1002	803	8	13	21	2645	72	2510	56	7	0
Cl_cgr-pm_257	AGAAAGCAUCGUAGUAUCCUG	21	SupFam_18	Y	523	730	568	7	10	5	1843	74	1744	21	4	0
Cl_cgr-pm_259	UGACAAGUUCGAUAAUUCCGUU	22	SupFam_973	NA	399	802	590	2	5	11	1809	2	6	1714	86	1
Cl_cgr-pm_261	CGGUUUCGGUUUCCAUUCUUU	21	SupFam_573	NA	526	640	580	7	7	14	1774	30	1690	54	0	0
Cl_cgr-pm_268	UUCUCUCGAAAGUUUGUCCUGA	22	SupFam_14	NA	532	609	475	1	2	3	1622	2	75	1536	8	1
Cl_cgr-pm_271	UUUUGCAUGUAUUCGUAGACAA	22	SupFam_1	Y	884	1155	658	15	17	15	2744	84	411	2211	32	6
Cl_cgr-pm_276	AAUGAGUACAAAGGCUUGAGA	21	SupFam_405	NA	427	637	503	1	3	3	1574	60	1423	35	56	0
Cl_cgr-pm_277	AUGGGAGAUGCUUUCUGGUAAU	22	SupFam_95	NA	870	1294	1058	12	14	12	3260	144	1477	1578	35	26
Cl_cgr-pm_284	UGAGAGACAAUGCUAGCAUUU	21	SupFam_574	NA	440	764	556	4	17	9	1790	135	1557	89	9	0
Cl_cgr-pm_285	CAAUGUUAUCUUUGAACUCUU	21	SupFam_575	NA	625	589	342	31	33	23	1643	64	1564	15	0	0
Cl_cgr-pm_287	CUAGUAUCAGGAGACUUAAUCAAU	24	SupFam_89	NA	614	830	449	0	0	1	1894	0	0	201	205	1488
Cl_cgr-pm_289	UAGUUAUGGUCGCCUUCAGAU	21	SupFam_420	NA	789	894	659	4	5	9	2360	49	2205	90	16	0
Cl_cgr-pm_295	UACGGCGGUGGAAUAACAUCAC	22	SupFam_360	NA	516	624	425	11	8	16	1600	31	37	1464	67	1
Cl_cgr-pm_297	UGCUAUUGCAAAGAAAUCCUG	21	SupFam_576	NA	466	580	355	11	15	12	1439	6	1416	16	1	0
Cl_cgr-pm_299	CAGGAUUCGAAUCAGAAAUUGAAG	24	SupFam_179	NA	718	1113	851	0	2	0	2684	0	0	1234	70	1380
Cl_cgr-pm_302	UGGCAUGAGUCUCUCCUUUGA	21	SupFam_180	NA	490	744	503	4	12	10	1763	300	1432	31	0	0
Cl_cgr-pm_303	UGUGCCUUCUUCAUUUACAAA	21	SupFam_181	NA	722	796	667	15	25	36	2261	163	1324	739	35	0
Cl_cgr-pm_305	AGUCUGAUCUAGGUUGGGAAAAAU	24	SupFam_104	NA	520	593	461	2	0	2	1578	0	0	2	23	1553
Cl_cgr-pm_310	AGAAGAAGAUGAGAAACUCAUA	22	SupFam_80	NA	508	497	502	0	2	1	1510	3	75	1313	83	36
Cl_cgr-pm_312	CGUGUACCCGGCUUCCCCAGC	21	SupFam_2	Y	372	600	462	19	46	17	1516	16	1487	9	4	0
Cl_cgr-pm_313	CAGUAGUUCUCUCUGCCACCAA	22	SupFam_151	NA	563	569	638	12	11	11	1804	86	460	1249	6	3
Cl_cgr-pm_314	UGCAAGGUUGCUCAGGGUAGC	21	SupFam_421	NA	1112	1492	1044	2	2	3	3655	17	3629	9	0	0
Cl_cgr-pm_316	AUGGAAUGAGAAUGCAGAGGG	21	SupFam_577	NA	410	621	483	0	4	3	1521	32	1467	19	3	0
Cl_cgr-pm_317	GAAUGUCAGGUAGGGGUGAAC	21	SupFam_23	NA	614	672	534	0	0	0	1820	51	1692	63	14	0
Cl_cgr-pm_320	UGAGUUGAAGCUUGAUAUUUCUG	23	SupFam_217	NA	632	704	491	6	5	5	1843	0	14	553	1272	4
Cl_cgr-pm_324	GAUUGAGGCUAUUGAUCCAUG	21	SupFam_38	NA	531	479	297	0	1	0	1308	28	1275	3	2	0
Cl_cgr-pm_327	UUGCCCUUGAUAUCACAUUGCCAC	24	SupFam_402	NA	389	631	540	5	10	8	1583	0	0	28	103	1452
Cl_cgr-pm_329	CUGUGAAGGUAGUCUAGCCCUC	22	SupFam_49	Y	494	737	479	16	11	12	1749	28	306	1395	15	5
Cl_cgr-pm_330	UAGUUUGAGCAGCUAGGCUUU	21	SupFam_578	NA	421	525	333	3	7	16	1305	5	1283	16	1	0
Cl_cgr-pm_331	GAGUGGAAGGAACUAUACAUG	21	SupFam_98	NA	478	450	365	0	0	0	1293	33	1254	5	1	0
Cl_cgr-pm_341	UAGCCAAUCCCCUGCACCUUU	21	SupFam_237	NA	363	498	470	4	12	10	1357	45	1226	84	2	0
Cl_cgr-pm_345	GCACGAUCUAGUUCAAGAAAU	21	SupFam_108	NA	514	460	322	0	0	1	1297	10	1229	51	7	0
Cl_cgr-pm_346	UACUCGGGUGACAUGUAGCCAA	22	SupFam_59	NA	452	496	311	3	5	4	1271	41	110	1096	18	6
Cl_cgr-pm_348	AGGACAAACAUUUGAGAGGAUA	22	SupFam_35	Y	656	592	424	5	0	1	1678	23	206	1315	8	126
Cl_cgr-pm_353	UAAUACUGUCACUGUAAGAUGUU	23	SupFam_579	NA	1275	417	16	0	0	3	1711	0	50	415	1203	43
Cl_cgr-pm_362	CAAUUCAAGCACACCAACCAA	21	SupFam_580	NA	446	525	450	11	7	8	1447	360	1079	8	0	0
Cl_cgr-pm_364	UGCACCUCGUGAACAGAUUGGA	22	SupFam_246	NA	353	520	498	2	0	2	1375	20	140	1166	21	28
Cl_cgr-pm_365	UGAGUUCGGGUUGAGUUUCCA	21	SupFam_150	NA	492	472	348	7	9	7	1335	183	1074	25	53	0
Cl_cgr-pm_371	UAGAGAUGAUGACGAAAAGU	20	SupFam_581	NA	367	564	405	1	0	0	1337	1123	211	3	0	0
Cl_cgr-pm_376	GAGGUACGUAGUUACUCGACCA	22	SupFam_582	NA	578	1260	704	264	147	151	3104	869	1011	1124	83	17
Cl_cgr-pm_389	GAGAGGGUAUUGAAGUCUGGGU	22	SupFam_211	NA	741	784	659	13	12	7	2216	10	1020	1139	28	19
Cl_cgr-pm_390	AGGACAACUUUUGAGAAGAUA	21	SupFam_198	Y	546	498	323	0	0	0	1367	45	1258	21	43	0
Cl_cgr-pm_394	CGUCUUCUCCUCCAUAUAGGUA	22	SupFam_5	Y	388	450	237	0	1	0	1076	2	84	983	2	5
Cl_cgr-pm_395	CAUUAGGGUUUGAAGGUUCCA	21	SupFam_131	Y	422	378	260	17	5	7	1089	105	981	2	1	0
Cl_cgr-pm_406	UUACUUCAGGCUCCCAUUCUG	21	SupFam_4	NA	428	542	362	2	6	9	1349	33	1235	79	2	0
Cl_cgr-pm_407	UCUUCUCAAAUGUUUGCCCUGA	22	SupFam_14	NA	313	448	271	0	0	5	1037	6	77	933	6	15
Cl_cgr-pm_408	GAAACUCAACCCGAACUCAGA	21	SupFam_480	NA	464	499	384	1	0	2	1350	52	1041	249	8	0
Cl_cgr-pm_410	AUCGAAAGAUUACACGACAUA	21	SupFam_212	NA	437	745	690	7	6	4	1889	88	1727	64	10	0
Cl_cgr-pm_433	UAUCUGAAAGUAUCUCCCAUC	21	SupFam_165	NA	492	659	627	1	1	2	1782	54	1256	442	30	0
Cl_cgr-pm_435	UAGGGUGAAGGUGAAAAUCGU	21	SupFam_974	NA	300	393	299	4	5	8	1009	22	977	7	3	0
Cl_cgr-pm_447	UAUGCUGAUCCAUUGCUUCUC	21	SupFam_422	NA	269	412	314	1	5	3	1004	32	969	3	0	0
Cl_cgr-pm_450	UCUGAUGAGUGUUGUCUCUUC	21	SupFam_223	NA	280	470	288	3	8	4	1053	63	957	10	23	0
Cl_cgr-pm_452	AACUUGGAUGAAGUUCGAGAGU	22	SupFam_975	NA	249	466	280	1	0	0	996	1	51	934	5	5
Cl_cgr-pm_456	UGAUUAUGUCUCCUGGUACUAA	22	SupFam_33	NA	500	634	395	5	11	7	1552	440	166	931	11	4
Cl_cgr-pm_460	UUACCUUAAAUGUCCUGAUAC	21	SupFam_152	NA	484	507	378	3	3	4	1379	137	1053	147	42	0
Cl_cgr-pm_463	UCUGGAAUUUUUGGUGGAGAC	21	SupFam_207	NA	360	419	306	0	11	7	1103	26	1017	54	6	0
Cl_cgr-pm_464	UGUACUCGUUCCUCUUCCAU	20	SupFam_254	NA	319	400	297	0	3	0	1019	929	88	2	0	0
Cl_cgr-pm_481	GGCUUUGUGGUUAAGGGCACU	21	SupFam_403	NA	215	432	321	0	2	1	971	3	921	43	4	0
Cl_cgr-pm_482	GUCAUUAUAUCUUCUCUCACG	21	SupFam_109	NA	355	447	267	3	3	3	1078	17	1057	1	3	0
Cl_cgr-pm_483	UUUGGUGAAGAUCGGUGUCUAC	22	SupFam_976	NA	399	425	267	7	8	24	1130	25	38	897	152	18
Cl_cgr-pm_485	UUCAGCACACUAACUGACAAGU	22	SupFam_359	NA	292	439	294	1	5	4	1035	3	75	909	38	10
Cl_cgr-pm_495	GGUUGCAGAGAGAACUACUAGU	22	SupFam_58	NA	741	667	406	1	0	0	1815	22	24	880	862	27
Cl_cgr-pm_499	AGUGCAACUAGGAAUUUUAUA	21	SupFam_31	NA	263	344	238	1	5	1	852	62	777	6	7	0
Cl_cgr-pm_503	GAUGGAAUGAAAUGCAGAGUG	21	SupFam_583	NA	270	366	249	0	0	1	886	39	844	3	0	0
Cl_cgr-pm_519	UCAGUUUCUCCUACAUGCCUAA	22	SupFam_977	NA	305	379	305	4	6	3	1002	51	106	752	86	7
Cl_cgr-pm_523	GGUUGAAAGUGACAAUGAGGGA	22	SupFam_170	NA	343	530	450	1	1	2	1327	35	168	753	48	323
Cl_cgr-pm_524	UGAAUCUUCUCUCUCCAUGUU	21	SupFam_423	NA	279	370	236	1	5	3	894	25	853	15	1	0
Cl_cgr-pm_525	UUGGGUGUGUGUUGGUUUGGA	21	SupFam_161	NA	249	449	310	2	3	0	1013	108	748	29	128	0
Cl_cgr-pm_542	GAGUAAUCCUUCUAACAAUUCC	22	SupFam_390	NA	397	627	396	3	2	1	1426	15	230	959	184	38
Cl_cgr-pm_547	CAAUUGCUUCCUUCAUUCAAGC	22	SupFam_392	NA	310	322	236	1	1	1	871	0	7	864	0	0
Cl_cgr-pm_548	UCAGUAGGUUUGGUCAAUGAGA	22	SupFam_110	NA	316	370	237	1	0	1	925	12	107	721	5	80
Cl_cgr-pm_561	GAAAACAUAUUGUCACUUGUU	21	SupFam_15	Y	231	421	224	4	2	2	884	71	795	18	0	0
Cl_cgr-pm_567	UGAGAUCAUUGUGAAAGCUGUUU	23	SupFam_584	NA	947	333	5	2	1	3	1291	0	26	311	839	115
Cl_cgr-pm_571	AAUCUUCUCUUCCAUAUGGGUA	22	SupFam_5	Y	301	389	260	2	6	7	965	21	236	703	1	4
Cl_cgr-pm_576	AGCCGCUAGAGAUUGUCGAUG	21	SupFam_243	NA	542	440	359	0	1	0	1342	36	1027	274	5	0
Cl_cgr-pm_580	AAUGCGAUCCCUUUGAACAUC	21	SupFam_13	Y	172	324	279	10	28	37	850	16	819	15	0	0
Cl_cgr-pm_588	AUGGAGGAGAGAUGAUUCAUG	21	SupFam_244	NA	217	286	259	3	4	5	774	20	750	4	0	0
Cl_cgr-pm_589	CGUAUUCUCUUUCAUAAGCUU	21	SupFam_370	NA	223	348	208	2	3	3	787	41	737	4	5	0
Cl_cgr-pm_593	UAAAAUUCCUAGUUGCAUUUC	21	SupFam_26	Y	238	289	194	3	1	3	728	11	707	10	0	0
Cl_cgr-pm_595	CAGGAGCCAUAUACACUGGGU	21	SupFam_978	NA	248	319	242	0	0	0	809	8	776	24	1	0
Cl_cgr-pm_608	UGAGUCCUCUAAGUUUCUUCUU	22	SupFam_81	NA	167	343	313	3	1	5	832	5	15	756	52	4
Cl_cgr-pm_620	CGCAAAGAGACGGGGGCGAGC	21	SupFam_979	NA	246	308	305	1	0	0	860	14	817	28	1	0
Cl_cgr-pm_622	UGAAGGAUUGGUUUCCACCGAA	22	SupFam_365	NA	294	330	220	3	1	3	851	38	58	645	79	31
Cl_cgr-pm_629	GAAUGUCAGCUUGAAGUAAAU	21	SupFam_23	NA	259	328	274	1	0	1	863	15	673	172	3	0
Cl_cgr-pm_634	AGGUUUUUGAUUUGAAUGAAAU	22	SupFam_585	NA	206	425	202	0	0	0	833	30	59	673	38	33
Cl_cgr-pm_635	UUAUCUCUUUCACUAUUUCUU	21	SupFam_424	NA	264	374	277	3	7	10	935	7	696	230	2	0
Cl_cgr-pm_641	UCAAUGCCAUCCCUUUGGACG	21	SupFam_13	Y	195	256	189	17	36	56	749	14	729	6	0	0
Cl_cgr-pm_646	UUCUGGUAGGGUCUGAAGUGAA	22	SupFam_156	NA	247	358	308	1	5	1	920	39	227	605	12	37
Cl_cgr-pm_649	AUGAGAUGAUGGUGUUCAUUU	21	SupFam_586	NA	236	256	201	3	0	2	698	17	676	5	0	0
Cl_cgr-pm_651	UUUUCGUCAUCAUCUCUAACG	21	SupFam_587	NA	272	401	262	4	3	7	949	178	709	59	3	0
Cl_cgr-pm_652	CGUGAAGAUAUGCUAGUCCUC	21	SupFam_49	Y	343	472	333	1	3	5	1157	53	869	232	3	0
Cl_cgr-pm_662	CGGAUUCUGAGUCAGUUGCUU	21	SupFam_102	NA	259	278	167	5	1	12	722	42	678	2	0	0
Cl_cgr-pm_666	UCAUCAUGGUUGUUGUGGAAA	21	SupFam_174	NA	488	563	416	4	7	0	1478	79	612	599	188	0
Cl_cgr-pm_669	GUUCUAGAGACAACAACAAGUU	22	SupFam_398	NA	219	350	207	3	2	1	782	7	41	676	56	2
Cl_cgr-pm_683	GCAACUAACUUAGAAUCCACU	21	SupFam_411	NA	190	326	282	2	0	1	801	19	661	117	4	0
Cl_cgr-pm_684	CGACAAACUCGAUGACUCCGAC	22	SupFam_588	NA	272	259	228	2	5	2	768	27	20	671	46	4
Cl_cgr-pm_687	UGAAAAUUCACGAUCUUUGAG	21	SupFam_245	NA	336	452	322	4	5	5	1124	4	624	493	3	0
Cl_cgr-pm_691	UGCACCUGGUGAACAGAUCGG	21	SupFam_246	NA	379	412	331	3	6	6	1137	49	649	389	50	0
Cl_cgr-pm_696	AGUGCAGACUUCACAUUUUAGC	22	SupFam_374	NA	345	552	356	2	0	1	1256	0	360	857	39	0
Cl_cgr-pm_707	GAAUGAUAAGUAGGGGUGAGCGUG	24	SupFam_23	NA	166	263	242	0	0	0	671	0	0	55	4	612
Cl_cgr-pm_715	GGAUACUAAGAUGCUUUCUCU	21	SupFam_362	NA	242	274	240	0	0	1	757	18	675	55	9	0
Cl_cgr-pm_725	CUCGGUAACUUGUCUACUGUU	21	SupFam_589	NA	240	231	161	0	0	1	633	12	610	11	0	0
Cl_cgr-pm_731	UCACCUCCAACCGUUUCUCAA	21	SupFam_96	NA	163	232	232	1	1	4	633	31	552	27	23	0
Cl_cgr-pm_733	GAAGUUACUCAACAUACCGAAG	22	SupFam_980	NA	185	274	173	0	0	0	632	26	26	576	4	0
Cl_cgr-pm_736	CGUGGAUCAACCGGGACACGUU	22	SupFam_357	NA	322	392	282	4	4	7	1011	3	31	953	21	3
Cl_cgr-pm_750	AUGGGAGAUGCUUUUAGGUAU	21	SupFam_95	NA	144	278	200	0	0	0	622	25	587	10	0	0
Cl_cgr-pm_754	GAUCCGGAGUACUUCCAAGUA	21	SupFam_10	NA	199	292	219	0	0	1	711	164	545	1	1	0
Cl_cgr-pm_755	UUUGACAGUACCAUAGCCCUA	21	SupFam_379	NA	241	316	224	2	4	6	793	164	617	6	6	0
Cl_cgr-pm_757	UGGCAGGAAUCCCUCCUCUGA	21	SupFam_180	NA	232	194	143	2	2	2	575	26	535	11	3	0
Cl_cgr-pm_779	ACUGAAAGUACUCAGGGUCGC	21	SupFam_36	NA	320	290	185	0	1	1	797	29	746	19	3	0
Cl_cgr-pm_790	CACCGGACUGGCUAGUACAAAU	22	SupFam_981	NA	407	434	283	4	2	2	1132	17	495	588	31	1
Cl_cgr-pm_808	UUAGGCAUAAAUUCGUAAACUA	22	SupFam_1	Y	195	320	210	0	4	2	731	13	196	515	7	0
Cl_cgr-pm_815	UAUUUUGAGUCUGUGCAGGAGU	22	SupFam_247	NA	284	278	199	4	2	6	773	8	106	567	30	62
Cl_cgr-pm_816	GUCCGAUGGAAUGCUUUAGGC	21	SupFam_590	NA	152	273	202	6	8	4	645	5	624	10	6	0
Cl_cgr-pm_826	UGAAAUUCUUAGUGGCAGGUUU	22	SupFam_26	Y	325	361	268	1	4	3	962	85	301	556	17	3
Cl_cgr-pm_845	UUCUUUCACAGUCUUGAUGUU	21	SupFam_395	NA	166	229	168	0	0	1	564	3	559	1	1	0
Cl_cgr-pm_846	UUGGAGUAAUGCUGUUGCUGAU	22	SupFam_982	NA	224	201	178	5	1	1	610	12	13	550	23	12
Cl_cgr-pm_867	GGACAUCAAAACUUAACAUAG	21	SupFam_983	NA	236	264	159	6	4	6	675	56	536	80	3	0
Cl_cgr-pm_887	GAAUUUGGUUGGUUCCCUCUAGU	23	SupFam_46	NA	131	234	151	0	0	0	516	0	2	7	466	41
Cl_cgr-pm_901	UGUAAUUGAUGAUGUAUGGAG	21	SupFam_984	NA	113	208	159	1	2	8	491	8	480	3	0	0
Cl_cgr-pm_904	CCUGGUGAACAGAUCGGAUAGU	22	SupFam_985	NA	162	216	154	3	3	8	546	2	15	518	8	3
Cl_cgr-pm_905	UGUCUCGUCAUUCUUUCUGAGU	22	SupFam_591	NA	180	245	177	0	0	0	602	3	61	527	10	1
Cl_cgr-pm_927	UCAUUGUCUGAACCUGCUGAAA	22	SupFam_248	NA	356	351	278	5	1	3	994	45	111	440	39	359
Cl_cgr-pm_942	CUCAUUCGGAAGGUAUGCCAU	21	SupFam_592	NA	161	199	175	1	3	2	541	19	487	35	0	0
Cl_cgr-pm_944	GGAAACUUCUCUGCGGAAGC	20	SupFam_32	NA	185	344	243	0	0	1	773	517	209	47	0	0
Cl_cgr-pm_961	GGGACUUUGGUACUGUCAAUG	21	SupFam_249	NA	360	355	348	0	0	0	1063	30	940	38	55	0
Cl_cgr-pm_966	UUUGGAAGUAUUUUGGAUCAA	21	SupFam_36	NA	300	343	228	2	5	4	882	39	793	42	8	0
Cl_cgr-pm_974	GUUGUAUUCUUCGGUGCCACA	21	SupFam_213	NA	228	201	100	2	0	0	531	49	452	12	18	0
Cl_cgr-pm_985	AGGGGAGGGACUCUUUCCAAG	21	SupFam_232	NA	163	186	119	2	2	2	474	2	440	30	2	0
Cl_cgr-pm_986	CCAUAGCGACGUUUUUCAUGA	21	SupFam_593	NA	122	197	174	1	1	2	497	39	444	14	0	0
Cl_cgr-pm_995	UUGUAUUAGCCAGUCCGGAGA	21	SupFam_986	NA	254	308	200	2	8	3	775	42	447	245	41	0
Cl_cgr-pm_996	CUUGGAUGUACUCCUGAUCAA	21	SupFam_163	NA	221	208	131	1	3	1	565	103	433	26	3	0
Cl_cgr-pm_1001	UGUGGUCUUUGUGAUGGUUCU	21	SupFam_397	NA	188	187	140	2	5	7	529	20	507	2	0	0
Cl_cgr-pm_1013	AUGAAUACCCUCAUCUCACAC	21	SupFam_250	NA	214	304	245	5	3	2	773	102	542	87	42	0
Cl_cgr-pm_1017	CACUUCAAUUUUCAAAGUUUC	21	SupFam_251	NA	166	175	135	0	1	1	478	11	459	5	3	0
Cl_cgr-pm_1023	GUUCACCUCAAUUGUCUUAUU	21	SupFam_107	NA	105	150	238	0	3	0	496	3	461	28	4	0
Cl_cgr-pm_1040	UUAGGCAUAUGUUCAUAGACAA	22	SupFam_1	Y	284	345	220	5	3	4	861	27	199	621	12	2
Cl_cgr-pm_1042	UGUAAAUGAAGAAGGCACAGU	21	SupFam_106	NA	120	170	186	0	2	1	479	3	470	5	1	0
Cl_cgr-pm_1052	UCAGGAGGUGAAAAACAGCAC	21	SupFam_92	NA	146	237	160	1	1	1	546	10	481	55	0	0
Cl_cgr-pm_1066	UGAGUAUCUCGUCUUCUUCUGA	22	SupFam_37	NA	193	194	124	6	4	5	526	18	76	425	4	3
Cl_cgr-pm_1077	UUCUUGAACAAGGCCGUGCAU	21	SupFam_183	NA	211	202	165	1	4	0	583	24	528	28	3	0
Cl_cgr-pm_1081	CCAGUCACCCCACACCUACUU	21	SupFam_111	NA	200	229	208	0	0	0	637	186	443	8	0	0
Cl_cgr-pm_1091	GGUUGAAGGUGACAUUGAGUG	21	SupFam_170	NA	117	188	179	0	0	1	485	13	447	25	0	0
Cl_cgr-pm_1094	CCAAUCAUCCCGCACCUACUU	21	SupFam_111	NA	173	253	212	1	0	0	639	214	417	8	0	0
Cl_cgr-pm_1097	GCUGUUAUUCACCUCUUGAUU	21	SupFam_364	NA	193	216	136	0	0	0	545	7	437	73	28	0
Cl_cgr-pm_1114	AUGAAAAACGUAGCUAUGGGC	21	SupFam_594	NA	195	202	195	2	3	3	600	10	527	62	1	0
Cl_cgr-pm_1120	CGCGUAUCAAUAUGUUGUCCCC	22	SupFam_9	Y	310	346	238	3	1	4	902	4	122	598	177	1
Cl_cgr-pm_1170	UCCUGCUGGUUGUGUAGUUUU	21	SupFam_99	NA	222	274	161	3	2	6	668	16	640	12	0	0
Cl_cgr-pm_1199	UUCCAUAGAUCAUCUAUUACAC	22	SupFam_112	NA	146	190	131	2	1	4	474	10	24	431	7	2
Cl_cgr-pm_1206	GGAUACUUCUCUCUUGGAGC	20	SupFam_32	NA	131	252	172	0	1	0	556	465	87	4	0	0
Cl_cgr-pm_1208	GAGAAAGAUUGGUGGUCACC	20	SupFam_155	NA	278	257	244	1	0	0	780	639	117	24	0	0
Cl_cgr-pm_1222	GGAAAACAUAUUGUUACGCGUU	22	SupFam_15	Y	215	275	163	0	1	5	659	1	227	428	2	1
Cl_cgr-pm_1228	GGACUUAGCCUAUCUUCAUGUG	22	SupFam_987	NA	144	199	99	0	0	0	442	5	11	423	1	2
Cl_cgr-pm_1237	GCUAAAGAGACAACGGUAUAUU	22	SupFam_988	NA	131	153	109	1	0	0	394	0	6	387	1	0
Cl_cgr-pm_1268	UGAAGUUUCUCGUGGCGUUA	20	SupFam_26	Y	320	371	258	2	1	2	954	363	451	140	0	0
Cl_cgr-pm_1270	CUUCUUCCCAUACUUUCUCUG	21	SupFam_3	Y	142	172	113	2	3	1	433	42	387	2	2	0
Cl_cgr-pm_1271	GAAUGGUAGGUUUGAAGUGAAU	22	SupFam_989	NA	161	171	117	5	1	1	456	14	8	396	27	11
Cl_cgr-pm_1278	GGUUGGAUGCUUUACUAGGAAA	22	SupFam_990	NA	133	179	117	0	0	0	429	12	66	347	1	3
Cl_cgr-pm_1286	AACUGUGCCUUCUUCAUUUACAAA	24	SupFam_181	NA	94	161	143	2	0	0	400	0	0	20	25	355
Cl_cgr-pm_1304	CAUGGAACAAGUUAUCGGGGUA	22	SupFam_177	NA	136	167	132	2	3	3	443	5	92	341	5	0
Cl_cgr-pm_1313	GUCGUUACACGUGUCGCUGGU	21	SupFam_595	NA	103	155	154	1	0	0	413	4	394	12	3	0
Cl_cgr-pm_1323	UUCCAAAUAUCGUCUAAUACA	21	SupFam_112	NA	177	216	164	3	5	4	569	15	360	189	5	0
Cl_cgr-pm_1328	UGGGAGAGGAUAUAAUGACAUGAU	24	SupFam_144	NA	109	180	117	0	1	0	407	0	0	3	24	380
Cl_cgr-pm_1330	UGUGAAGGUAUAGAAGUCCUU	21	SupFam_49	Y	127	224	159	4	2	1	517	116	393	5	3	0
Cl_cgr-pm_1331	GGGUGCGGGAGAUUGGUUGUC	21	SupFam_596	NA	140	148	125	0	0	0	413	8	384	20	1	0
Cl_cgr-pm_1343	CAGAGGGCAUUGUUGUCUGGGU	22	SupFam_211	NA	119	162	111	1	0	2	395	0	11	379	4	1
Cl_cgr-pm_1349	GAUCCUGAGUGCUUUCAAUU	20	SupFam_10	NA	282	263	219	2	0	0	766	375	384	7	0	0
Cl_cgr-pm_1376	UGUUGGUGGUGAGAUUGUCAAC	22	SupFam_597	NA	148	246	172	1	3	1	571	5	69	371	94	32
Cl_cgr-pm_1377	GGACUUGUCUAUCUUCAUGCG	21	SupFam_425	NA	161	147	101	0	3	0	412	22	390	0	0	0
Cl_cgr-pm_1390	CAAUCACUUUUGAGAACACAU	21	SupFam_991	NA	115	170	104	2	3	1	395	14	380	1	0	0
Cl_cgr-pm_1393	AGCGGCUUGAGAGUAAAAACU	21	SupFam_186	NA	157	135	103	1	1	1	398	5	385	7	1	0
Cl_cgr-pm_1410	UGGACAACAGGAUAAUGGCGU	21	SupFam_992	NA	303	81	3	0	0	0	387	5	372	8	2	0
Cl_cgr-pm_1418	CGAGCAAGGAGAAGAUAUAGUC	22	SupFam_426	NA	154	289	244	5	4	2	698	8	312	369	9	0
Cl_cgr-pm_1421	ACACUUGGGUUGAACCACAUU	21	SupFam_253	NA	101	209	121	11	9	2	453	7	362	45	39	0
Cl_cgr-pm_1460	GGCCUAGACUUGGACGUUCAUG	22	SupFam_993	NA	131	108	125	0	0	0	364	11	7	340	4	2
Cl_cgr-pm_1464	CUCAUUGUCUGAACCUGCUGA	21	SupFam_248	NA	135	157	125	6	1	0	424	38	376	9	1	0
Cl_cgr-pm_1465	GAGAAAGGUUGGAGGUCAUU	20	SupFam_155	NA	153	182	191	0	0	0	526	505	10	11	0	0
Cl_cgr-pm_1482	CUUCACAACAACCAUGAUGUU	21	SupFam_598	NA	195	302	170	3	2	5	677	15	650	11	1	0
Cl_cgr-pm_1492	UCUCGAUGGUGGUCUGGAUUGAA	23	SupFam_222	NA	134	117	105	0	0	0	356	0	13	39	297	7
Cl_cgr-pm_1514	UCCAAGUAACGCGUCCAACUUU	22	SupFam_994	NA	112	209	151	3	6	8	489	5	152	319	13	0
Cl_cgr-pm_1522	UGGCAAGAGUCCCUCCUUUGG	21	SupFam_180	NA	88	123	86	0	2	6	305	4	301	0	0	0
Cl_cgr-pm_1525	AUUUGGAGUGGGCGAGGGACAA	22	SupFam_214	NA	96	138	120	0	0	0	354	4	20	321	8	1
Cl_cgr-pm_1531	AAAUAUCAGCUUCAUUUCAAG	21	SupFam_220	NA	99	132	73	1	0	1	306	1	298	7	0	0
Cl_cgr-pm_1537	AAAUAGCAUUGUAAGAUUCAUCCA	24	SupFam_242	NA	131	133	99	0	0	1	364	0	0	2	41	321
Cl_cgr-pm_1554	AGUACCAGGUGACUUAAUCAAA	22	SupFam_89	NA	97	134	90	2	0	0	323	13	15	284	10	1
Cl_cgr-pm_1575	CCAUUUCUACUGGUUGGCCCAA	22	SupFam_252	NA	208	271	248	3	0	5	735	93	228	330	64	20
Cl_cgr-pm_1589	ACCUGGAAGUAUCUCCCAUCC	21	SupFam_165	NA	153	179	122	0	0	0	454	14	437	2	1	0
Cl_cgr-pm_1596	AGUCGAAAGUCAUUUCUCCGA	21	SupFam_995	NA	70	143	96	5	5	3	322	8	303	6	5	0
Cl_cgr-pm_1622	UGUUGUGUGAUCUUUUGAGAA	21	SupFam_41	NA	240	227	128	1	2	1	599	57	492	45	5	0
Cl_cgr-pm_1624	GACUUUGAAAAUUGAAGUGGA	21	SupFam_427	NA	78	156	106	0	2	0	342	9	324	0	9	0
Cl_cgr-pm_1641	UCCAUUGCAAGUGAAGUGAUU	21	SupFam_599	NA	115	117	94	0	1	6	333	22	299	12	0	0
Cl_cgr-pm_1643	UAUCCUGAGCUGCUUUGUAUA	21	SupFam_234	NA	285	280	218	2	7	5	797	55	735	7	0	0
Cl_cgr-pm_1666	AGAUGAAGUUCCUGCAUUACA	21	SupFam_600	NA	50	137	91	2	4	1	285	12	273	0	0	0
Cl_cgr-pm_1692	UGAAAGUUGAGGUGUUUGCAC	21	SupFam_11	Y	245	251	179	2	4	4	685	37	637	11	0	0
Cl_cgr-pm_1693	GACGUUGGGAUUGAAGUGGCG	21	SupFam_19	Y	155	196	185	1	2	0	539	16	519	3	1	0
Cl_cgr-pm_1718	GUUUGUUGUGUGAUCUUUCGAGAG	24	SupFam_41	NA	150	198	144	0	0	0	492	0	0	14	142	336
Cl_cgr-pm_1759	GCAAGAUAAUGAUCAUUGGGCU	22	SupFam_443	NA	251	244	160	3	4	2	664	17	169	376	100	2
Cl_cgr-pm_1776	GGACUCCAUCUCAUGAAGUU	20	SupFam_369	NA	156	220	127	1	1	0	505	295	196	14	0	0
Cl_cgr-pm_1800	GAAUGACAGGCAGGGGUGAGC	21	SupFam_23	NA	98	110	95	0	0	0	303	1	294	4	4	0
Cl_cgr-pm_1816	AUAUGCACUUUGGUCAUCCUC	21	SupFam_601	NA	82	127	86	1	5	1	302	8	290	4	0	0
Cl_cgr-pm_1831	UGAAUCUGGUGAUGAGAUCAC	21	SupFam_366	NA	108	211	125	0	0	0	444	0	277	167	0	0
Cl_cgr-pm_1840	CUCUUUGUCACCUUUUCCCAU	21	SupFam_602	NA	86	111	127	0	4	1	329	31	294	3	1	0
Cl_cgr-pm_1850	CUACUUCGCUUGCAAUGGACU	21	SupFam_603	NA	124	101	106	2	1	1	335	11	321	2	1	0
Cl_cgr-pm_1873	UCUCGGCCAUAAUUUGAAUCAA	22	SupFam_508	NA	95	135	103	1	1	2	337	37	39	248	9	4
Cl_cgr-pm_1875	CAAAGAUCGUGAAUUUCCAUG	21	SupFam_184	NA	92	104	89	0	1	0	286	6	268	3	9	0
Cl_cgr-pm_1883	GAGGGAGUAUGGCAGGAAGAU	21	SupFam_22	Y	156	162	155	1	0	0	474	34	381	59	0	0
Cl_cgr-pm_1890	UUCUGUUGUUUUUGCUCUAUU	21	SupFam_446	NA	105	109	73	1	1	1	290	5	275	4	6	0
Cl_cgr-pm_1895	UGAAAGAAAGUUUGAGCUCCAA	22	SupFam_375	NA	174	199	167	5	11	2	558	36	251	258	11	2
Cl_cgr-pm_1915	CUGUGAAGGUAAUCUAACCCU	21	SupFam_49	Y	78	139	92	1	1	5	316	3	306	7	0	0
Cl_cgr-pm_1944	CUUUACAAGAUAAGGAGGAAUU	22	SupFam_996	NA	96	129	64	1	1	0	291	1	33	255	1	1
Cl_cgr-pm_1992	UACAAAGGUACUCCAUCCUU	20	SupFam_428	NA	124	203	167	1	2	1	498	281	217	0	0	0
Cl_cgr-pm_2003	CGUGUUCCUGGUGGUCUACGUU	22	SupFam_354	NA	85	111	66	2	3	3	270	0	8	260	0	2
Cl_cgr-pm_2006	GAUCCUGAGAUACUUCCAAUUA	22	SupFam_604	NA	164	178	163	0	1	1	507	26	146	326	8	1
Cl_cgr-pm_2009	UAGCCUUGAAUCUGUUGAGAUG	22	SupFam_182	NA	144	156	143	1	1	0	445	87	79	274	2	3
Cl_cgr-pm_2035	AACUGUCACUAGGAAUUUCAC	21	SupFam_31	NA	159	166	124	1	0	2	452	51	364	35	2	0
Cl_cgr-pm_2049	GCAAGGUGUUGGGUUUGUUCACU	23	SupFam_429	NA	166	157	101	0	0	0	424	0	13	31	266	114
Cl_cgr-pm_2147	UUUGAAGUUGGUGACACUCAUU	22	SupFam_605	NA	77	115	83	1	1	0	277	4	11	261	1	0
Cl_cgr-pm_2149	UUGGAUGAAGGAAGGAGUUGAA	22	SupFam_404	NA	98	123	92	0	1	1	315	16	51	222	24	2
Cl_cgr-pm_2191	GGUGAUCCUGUUGGUCUACAUC	22	SupFam_354	NA	66	124	67	3	0	1	261	9	12	234	5	1
Cl_cgr-pm_2258	GAAUACGGGUGGAAGCAGACAUAU	24	SupFam_85	NA	83	134	106	0	0	0	323	0	0	81	6	236
Cl_cgr-pm_2275	UGAGACAGGAAAGGUUUGAAUU	22	SupFam_997	NA	64	97	111	7	1	1	281	3	8	243	24	3
Cl_cgr-pm_2284	AGUAGCAAGAUUACUUGGUAGU	22	SupFam_376	NA	81	121	66	0	0	0	268	2	21	243	2	0
Cl_cgr-pm_2359	UCAACCUCUUCACCUAGACCCAA	23	SupFam_209	NA	72	89	91	0	0	0	252	0	3	17	208	24
Cl_cgr-pm_2372	UAUCUGAAGAUUAUCUGAAAGGCU	24	SupFam_29	NA	128	148	113	1	0	0	390	0	0	2	27	361
Cl_cgr-pm_2410	CUUCUUCCUUCAUCUCUGAAA	21	SupFam_218	NA	197	236	180	1	1	1	616	154	250	194	18	0
Cl_cgr-pm_2423	CGAAUCAUCUCACACCCACUU	21	SupFam_111	NA	150	172	124	0	0	0	446	171	269	6	0	0
Cl_cgr-pm_2540	CGGGAAGUGAUUGUUGCUAUU	21	SupFam_158	NA	97	72	45	0	0	1	215	2	213	0	0	0
Cl_cgr-pm_2552	UGUUAGAUGGUAUUUGGAAGG	21	SupFam_21	Y	115	156	112	0	1	0	384	3	222	157	2	0
Cl_cgr-pm_2558	UAACAGCUGUCUUGGAAUCCA	21	SupFam_230	NA	65	93	79	15	18	11	281	41	239	0	1	0
Cl_cgr-pm_2571	CUAAGUAGUAGUGCCGCAGGU	21	SupFam_998	NA	190	98	3	0	0	0	291	17	234	34	6	0
Cl_cgr-pm_2576	UGUUGUUUCAGUCAAUUCAUC	21	SupFam_219	NA	60	96	60	0	0	4	220	2	214	3	1	0
Cl_cgr-pm_2583	GUCGUGAAUAAUUUGAAGAGCG	22	SupFam_373	NA	87	124	75	1	0	0	287	2	51	234	0	0
Cl_cgr-pm_2617	AAACGUCACGAGGAAUUUCAC	21	SupFam_31	NA	121	145	163	4	2	4	439	113	324	2	0	0
Cl_cgr-pm_2648	AGUCACUGGAUAUUGCAGAUG	21	SupFam_606	NA	72	148	97	0	0	0	317	43	271	3	0	0
Cl_cgr-pm_2663	UAUCAAAGUCCGACUGAAUCGAU	23	SupFam_999	NA	214	43	2	0	0	0	259	0	15	22	209	13
Cl_cgr-pm_2665	CUUGCAAGAAAGGAUAAGAUU	21	SupFam_1000	NA	88	172	96	0	0	1	357	6	206	142	3	0
Cl_cgr-pm_2670	GCCUUGAAUCUGUUGAGAUGA	21	SupFam_182	NA	184	269	181	3	2	3	642	17	220	404	1	0
Cl_cgr-pm_2681	GUUUGGUUUUGUUGGAAUGGA	21	SupFam_154	NA	78	70	54	0	1	0	203	13	188	2	0	0
Cl_cgr-pm_2703	GGAGAACCCUGCCUGCGGUGGC	22	SupFam_1001	NA	102	182	107	22	16	16	445	11	34	370	30	0
Cl_cgr-pm_2766	CGGGGUUAUUGGCUUGUCAUU	21	SupFam_430	NA	72	98	64	0	0	0	234	5	199	28	2	0
Cl_cgr-pm_2767	UAAGACGGUUGAGGUGAACC	20	SupFam_34	NA	182	216	161	1	1	6	567	244	274	49	0	0
Cl_cgr-pm_2831	CCAUCUUAAACACAUGCUCAU	21	SupFam_91	NA	123	161	118	1	5	3	411	124	268	15	4	0
Cl_cgr-pm_2838	AGUAGGUUUGGUCAAUGAGAU	21	SupFam_110	NA	139	169	125	1	0	1	435	4	374	55	2	0
Cl_cgr-pm_2856	AGAUAUGUUUGAUAUUCUUGGUU	23	SupFam_607	NA	219	109	4	0	1	0	333	0	29	27	235	42
Cl_cgr-pm_2868	CCUCGAUAAUUGUUUCAUGUU	21	SupFam_608	NA	62	88	61	0	1	0	212	5	201	5	1	0
Cl_cgr-pm_2880	CUUCGGUAGAACAAAUCUUUCAUU	24	SupFam_84	NA	72	86	67	0	0	0	225	0	0	1	11	213
Cl_cgr-pm_2884	GCCUUUCAGAUCAUCUUCAGG	21	SupFam_168	NA	73	97	50	0	0	0	220	9	207	3	1	0
Cl_cgr-pm_2888	AGAAUGGAAACCGAAACCAAU	21	SupFam_609	NA	45	96	66	0	0	1	208	2	185	21	0	0
Cl_cgr-pm_2902	UGUGUCAUUAUAUCUUCUCUCACG	24	SupFam_109	NA	91	131	107	0	1	0	330	0	0	3	34	293
Cl_cgr-pm_2958	CCUUUGAGAGCACAUCACUUGC	22	SupFam_1002	NA	75	124	71	0	0	0	270	7	35	227	1	0
Cl_cgr-pm_2982	UCAGUAGAAUAAACUUUCAUU	21	SupFam_1003	NA	120	105	70	6	3	2	306	18	209	6	73	0
Cl_cgr-pm_2997	AAUCUUCUCUCUCCAUGUUAA	21	SupFam_423	NA	76	121	47	0	0	0	244	28	172	43	1	0
Cl_cgr-pm_3006	AAAGCGUGACGAGGAAUUUCA	21	SupFam_31	NA	126	132	110	20	26	15	429	13	363	15	38	0
Cl_cgr-pm_3037	UCAAUGCGAUCCCUUUGAACA	21	SupFam_13	Y	77	64	61	2	6	6	216	17	180	11	8	0
Cl_cgr-pm_3048	UCGGAAAGAAAGACGGGAAACC	22	SupFam_440	NA	112	131	96	0	1	0	340	10	85	243	2	0
Cl_cgr-pm_3056	UGAGGUGGGAUUGAAUUUCCU	21	SupFam_150	NA	109	185	107	4	3	1	409	5	198	202	4	0
Cl_cgr-pm_3110	GAUUCAAAUUAAGGCCGAGACU	22	SupFam_507	NA	78	96	50	2	1	1	228	3	18	187	10	10
Cl_cgr-pm_3121	UCACCCACCGUCUCUUUGCCGAU	23	SupFam_1004	NA	142	187	205	2	3	2	541	0	115	157	219	50
Cl_cgr-pm_3130	AUUUGACAAUCCCUUUCCUACUGU	24	SupFam_178	Y	56	103	43	0	0	0	202	0	0	2	3	197
Cl_cgr-pm_3179	GGUGAGAAAGAAACUUGAACA	21	SupFam_1005	NA	144	126	125	0	0	0	395	31	357	5	2	0
Cl_cgr-pm_3207	UCGGGGUAAGUUGGUGAGACAA	22	SupFam_383	NA	78	114	78	1	2	2	275	7	38	159	66	5
Cl_cgr-pm_3273	AAAGACAACACUCAUCAGGUU	21	SupFam_494	NA	85	132	105	2	2	1	327	51	190	77	9	0
Cl_cgr-pm_3322	UUGCUGAUGUGAUCUUUGAG	20	SupFam_1006	NA	113	104	104	1	1	0	323	165	154	4	0	0
Cl_cgr-pm_3324	AACUGAACGAUCCAGAGAACA	21	SupFam_160	NA	64	57	54	0	2	0	177	14	160	0	3	0
Cl_cgr-pm_3327	AUUAGGACAUUUAAGGUAAUUAU	23	SupFam_146	NA	59	81	79	0	0	0	219	0	0	7	177	35
Cl_cgr-pm_3336	UGGGAGCGGAAUAUAAGGACAU	22	SupFam_610	NA	68	78	65	0	1	2	214	11	15	180	5	3
Cl_cgr-pm_3347	CUUUUACCGAUCAUCUCUAAUG	22	SupFam_229	NA	55	66	77	0	0	0	198	3	17	175	3	0
Cl_cgr-pm_3358	AUGCUAAGUUGAGAUGUCCAU	21	SupFam_1007	NA	61	135	81	1	5	2	285	5	185	94	1	0
Cl_cgr-pm_3376	UGAGCUUUUCAUCUUCUUCCGGU	23	SupFam_37	NA	72	104	73	1	0	2	252	0	6	17	217	12
Cl_cgr-pm_3380	UGUGAAGAUUCUUUGAUUCCC	21	SupFam_185	NA	89	96	63	0	2	2	252	1	245	6	0	0
Cl_cgr-pm_3383	CGGUGAUGUCCUGUCAAAGGGU	22	SupFam_1008	NA	50	104	57	0	1	0	212	0	14	191	5	2
Cl_cgr-pm_3392	UUAGAGAUGAUGGGUAAAUGAU	22	SupFam_226	NA	47	77	43	0	1	1	169	3	1	161	4	0
Cl_cgr-pm_3433	GGAUGCCGGCUUCAUCAAAUG	21	SupFam_611	NA	53	76	47	0	0	0	176	7	168	1	0	0
Cl_cgr-pm_3496	UUUCCAGGAGAGAAGUAUCCUA	22	SupFam_44	NA	60	111	65	1	1	0	238	13	21	200	4	0
Cl_cgr-pm_3506	GUGUCUCCUCUCCAAGCCGUG	21	SupFam_1009	NA	50	81	76	7	2	13	229	6	192	18	13	0
Cl_cgr-pm_3581	CGUGUGGCGUCAAGAACCCUUC	22	SupFam_1010	NA	97	97	69	15	14	20	312	14	91	197	2	8
Cl_cgr-pm_3655	CAUGUGCCAAGCUUUUCCAUG	21	SupFam_2	Y	41	66	67	0	2	3	179	10	164	5	0	0
Cl_cgr-pm_3679	UGUAUCAUCUCUCUUCCAUGU	21	SupFam_221	NA	69	72	43	2	0	0	186	3	144	39	0	0
Cl_cgr-pm_3683	GAUUCUGAGUCAGCUGUUAUU	21	SupFam_102	NA	48	78	59	1	4	4	194	2	190	2	0	0
Cl_cgr-pm_3708	CGUGUGGCUCAGAUUGCAUCCUGC	24	SupFam_457	N	233	113	106	45	12	9	518	0	0	11	80	427
Cl_cgr-pm_3732	UGGAUAUACUGCUUCAAACCU	21	SupFam_431	NA	54	73	60	1	0	1	189	3	184	2	0	0
Cl_cgr-pm_3816	CUGAUGAUCAUCGUGAUCUGC	21	SupFam_1011	NA	74	75	51	2	1	1	204	1	186	13	4	0
Cl_cgr-pm_3822	CCUUUGGGCGGUUCUGGUUGC	21	SupFam_1012	NA	55	90	57	1	0	1	204	3	188	12	1	0
Cl_cgr-pm_3828	UUUGGAGGGGUGAAGUUCCUAA	22	SupFam_225	N	60	96	56	2	0	0	214	7	39	146	4	18
Cl_cgr-pm_3858	CUAGGUUUUCCAUCUUUUCUAA	22	SupFam_1013	NA	43	78	67	1	5	2	196	11	17	137	28	3
Cl_cgr-pm_3872	GAAGAAACACGAGGACUCGU	20	SupFam_86	NA	134	129	102	0	0	0	365	166	162	37	0	0
Cl_cgr-pm_3875	GAAGUAGAGGAAGAAGUAGUA	21	SupFam_19	Y	147	171	141	0	2	0	461	73	223	155	10	0
Cl_cgr-pm_3887	UAUCACAGCCUUUUUUGACUACU	23	SupFam_1014	NA	145	49	4	0	0	0	198	0	1	14	179	4
Cl_cgr-pm_3918	CAUCAAGACUGUGGAAGAAAA	21	SupFam_531	NA	70	63	43	3	2	0	181	18	138	23	2	0
Cl_cgr-pm_3921	GAUAGUGGAUGUAUGCAAGAAGAC	24	SupFam_173	NA	54	74	63	3	1	0	195	0	0	4	11	180
Cl_cgr-pm_3953	CUAUCUCCACUGAUUGACCCUA	22	SupFam_486	NA	70	82	74	0	0	2	228	3	81	141	3	0
Cl_cgr-pm_3977	GAGGAAUUAAGUUUGUUCUAC	21	SupFam_612	NA	70	145	73	1	2	1	292	4	153	127	8	0
Cl_cgr-pm_3981	UUCUGCUUCUGCUUGUUCUCUU	22	SupFam_524	NA	79	108	61	1	2	7	258	3	46	168	41	0
Cl_cgr-pm_3989	GGUUUACCAAGAGGCAUUAGUU	22	SupFam_613	NA	84	109	54	0	0	0	247	7	85	152	2	1
Cl_cgr-pm_4017	CGGAGUCAUUAGCUUGUCAUG	21	SupFam_430	NA	126	153	118	0	0	0	397	110	203	51	33	0
Cl_cgr-pm_4082	UUAUAAGACAGUUGAAGUGAACCA	24	SupFam_34	NA	150	138	90	6	0	1	385	0	0	11	141	233
Cl_cgr-pm_4094	CUACUGUCUUCUUUGUUCUACC	22	SupFam_378	NA	79	96	71	0	0	0	246	1	2	234	9	0
Cl_cgr-pm_4111	GAGAACUAGUUGAGGCAGAAAUU	23	SupFam_542	NA	88	118	67	0	0	0	273	0	17	118	136	2
Cl_cgr-pm_4146	GUGCUGGAUGGUGUUUGGAAUA	22	SupFam_21	Y	76	45	36	0	0	0	157	1	18	135	3	0
Cl_cgr-pm_4150	UGCUGUGGCGUCUGUUGGUAG	21	SupFam_614	NA	57	46	43	0	0	2	148	3	141	4	0	0
Cl_cgr-pm_4238	CUAUGUCCUCUCCUUGCUUGC	21	SupFam_615	NA	123	100	71	0	1	1	296	0	192	103	1	0
Cl_cgr-pm_4256	CAGCACUACAUUACUUCAAAU	21	SupFam_1015	NA	33	69	55	0	1	0	158	7	146	5	0	0
Cl_cgr-pm_4267	GUAUUAGAUGAUAUAUGGAAUG	22	SupFam_21	Y	56	55	46	1	0	0	158	0	15	142	1	0
Cl_cgr-pm_4334	UAAUGCAGAGGAGUUUCACCAA	22	SupFam_497	NA	68	87	62	1	2	5	225	14	78	130	3	0
Cl_cgr-pm_4367	CCUGGACAAUUUGCUUGGAAA	21	SupFam_70	Y	55	59	42	0	0	1	157	23	126	8	0	0
Cl_cgr-pm_4371	UAUCUCCCUAUCUUGUAAAGAG	22	SupFam_1016	NA	45	68	47	0	1	3	164	7	15	137	2	3
Cl_cgr-pm_4404	CGGGCAUUUUCGUGAUUUGUGCA	23	SupFam_1017	NA	157	240	127	55	38	35	652	0	16	93	429	114
Cl_cgr-pm_4410	CCUCUCCCGUACGAAGAACAGAGA	24	SupFam_1018	NA	27	94	65	14	4	8	212	0	0	51	16	145
Cl_cgr-pm_4468	UUAGGAUACUAAGAUGCUUUC	21	SupFam_506	NA	38	54	36	9	3	7	147	11	132	3	1	0
Cl_cgr-pm_4473	CCAAUGCUCAUUAUCUUGAA	20	SupFam_1019	NA	62	89	79	2	1	0	233	130	57	46	0	0
Cl_cgr-pm_4539	UUGAAGGGGUUGAUGACAUAUC	22	SupFam_387	NA	121	121	87	0	1	1	331	1	21	155	136	18
Cl_cgr-pm_4555	CAGCAGGCUGUGUGAAACGGGC	22	SupFam_1020	NA	90	71	53	20	13	8	255	8	24	212	1	10
Cl_cgr-pm_4604	AUCAAGGAGGCUCUAGCUAAUCGG	24	SupFam_204	NA	31	66	51	0	1	3	152	0	0	0	2	150
Cl_cgr-pm_4610	UUAUAUUCAUUCAUCUUCCAA	21	SupFam_254	NA	98	106	70	1	0	2	277	40	220	17	0	0
Cl_cgr-pm_4644	CUAUAUUGAUUUCUUGCUUCCA	22	SupFam_422	NA	49	66	38	1	3	3	160	4	22	131	3	0
Cl_cgr-pm_4699	UGGCUCGAGCUUGUUGAGAUC	21	SupFam_47	NA	65	73	54	0	1	1	194	15	151	28	0	0
Cl_cgr-pm_4710	UAUUCUGGUUACAUGUAGCCC	21	SupFam_59	NA	123	132	78	2	1	2	338	50	210	77	1	0
Cl_cgr-pm_4749	AAGACGGUUGAGGUGAACCAAGU	23	SupFam_34	NA	84	111	99	0	1	0	295	0	90	14	145	46
Cl_cgr-pm_4788	GAAUGACAGGCAGGGGUGAGCGUG	24	SupFam_23	NA	36	47	52	0	0	0	135	0	0	0	0	135
Cl_cgr-pm_4804	AAUCUGAAGGUGACCAUAACUACU	24	SupFam_103	NA	56	77	42	1	0	1	177	0	0	10	4	163
Cl_cgr-pm_4820	GGAAUUAAGAGGAAAGAUGGG	21	SupFam_389	NA	49	66	61	0	1	0	177	2	134	41	0	0
Cl_cgr-pm_4896	UUAGAGGAGAAUCAGCAAAUUCAA	24	SupFam_432	NA	41	77	49	1	0	1	169	0	0	11	36	122
Cl_cgr-pm_4906	AUCAACAAACUCGAGCUAUG	20	SupFam_1021	NA	50	62	40	0	0	0	152	134	13	5	0	0
Cl_cgr-pm_4930	UUAAAGUUUCUUUCUCUCCGC	21	SupFam_433	NA	43	62	50	0	1	2	158	6	152	0	0	0
Cl_cgr-pm_4933	GGAUGAUCAGAGUGCAUAUCU	21	SupFam_616	NA	50	57	45	0	0	0	152	18	134	0	0	0
Cl_cgr-pm_4955	UGAGUUUUUCGUCGUCUUCGAA	22	SupFam_37	NA	34	36	45	1	0	2	118	0	2	112	4	0
Cl_cgr-pm_5001	AGGAGACUACACUCAUCUGAU	21	SupFam_1022	NA	73	90	83	0	0	0	246	6	133	98	9	0
Cl_cgr-pm_5015	CAUCCGUUGACACUCUAGGCGAGU	24	SupFam_1023	NA	89	83	78	26	3	14	293	0	0	30	66	197
Cl_cgr-pm_5043	UCUCAACGGAUUCAAGCUUUC	21	SupFam_105	NA	63	58	43	10	3	2	179	45	124	10	0	0
Cl_cgr-pm_5111	UGAGUUUCUCGUCUUCUUCAGG	22	SupFam_37	NA	52	43	37	0	0	0	132	3	6	114	9	0
Cl_cgr-pm_5135	GAAAUAGUGAGAGAGGUAAAU	21	SupFam_617	NA	56	45	43	0	0	0	144	4	130	9	1	0
Cl_cgr-pm_5153	AUUCUUCCGAAAUGCAACACG	21	SupFam_382	NA	48	48	48	0	2	1	147	11	135	1	0	0
Cl_cgr-pm_5164	CAUGGAAGGAAAAUGGAAAUU	21	SupFam_618	NA	47	49	39	0	0	3	138	10	124	4	0	0
Cl_cgr-pm_5487	GAGUAAUGCUGUUGCUGAUUUU	22	SupFam_1024	NA	50	58	38	1	0	0	147	0	3	113	27	4
Cl_cgr-pm_5490	UGGCAAUCUCAUCACCUACAAG	22	SupFam_434	NA	66	80	89	0	0	0	235	3	40	157	28	7
Cl_cgr-pm_5515	AUGUCAGGUAGGGGUGAACGU	21	SupFam_23	NA	43	55	33	0	0	4	135	0	128	6	1	0
Cl_cgr-pm_5531	AGACACUUGGGUUGAACCACA	21	SupFam_253	NA	76	91	81	8	7	3	266	23	221	21	1	0
Cl_cgr-pm_5605	UGAUAUAUUCACCCUCGUCU	20	SupFam_97	NA	118	109	97	0	0	0	324	205	109	10	0	0
Cl_cgr-pm_5643	CUAUGAAUAUGUGUGGAAUGC	21	SupFam_236	NA	48	48	29	0	0	0	125	0	121	2	2	0
Cl_cgr-pm_5672	CUUUAAUUCUCAUUAUCUUUU	21	SupFam_377	NA	64	106	69	0	0	0	239	85	126	25	3	0
Cl_cgr-pm_5747	UCGUUGCGUUCAACAGUCGCC	21	SupFam_619	NA	44	51	49	1	3	1	149	5	144	0	0	0
Cl_cgr-pm_5749	UUCCAAAUAUCGUCUAAUACAAUU	24	SupFam_112	NA	37	46	29	0	0	0	112	0	0	0	2	110
Cl_cgr-pm_5799	CUAAAUGAAACAUGUUGUUGCC	22	SupFam_138	N	67	75	58	2	0	0	202	0	28	173	1	0
Cl_cgr-pm_5805	CUUCUGGCCGUACUUCCUCC	20	SupFam_3	Y	73	76	55	0	0	1	205	169	35	1	0	0
Cl_cgr-pm_5818	UCCGGCUGGUGCUUGAACACC	21	SupFam_1025	NA	68	82	82	11	12	9	264	13	158	90	3	0
Cl_cgr-pm_5848	UUUGCAUUUUCAUUCCGUCUU	21	SupFam_25	Y	34	59	24	0	1	3	121	3	115	3	0	0
Cl_cgr-pm_5866	AGCAUAGCUGUUCAAACCAAU	21	SupFam_1026	NA	37	50	39	2	0	2	130	2	108	20	0	0
Cl_cgr-pm_5883	UUGCGUUGUAGUUCCUGUCAA	21	SupFam_162	NA	42	44	26	1	2	3	118	14	100	3	1	0
Cl_cgr-pm_6021	UAUGCACGAUCUAGUUCAAGAAAU	24	SupFam_108	NA	40	29	49	0	0	0	118	0	0	1	3	114
Cl_cgr-pm_6032	UGGCUCGAGUUUAUUGAUUU	20	SupFam_47	NA	51	84	82	1	6	5	229	174	52	3	0	0
Cl_cgr-pm_6076	GGUCAAUCAGUGGAAAUGGAG	21	SupFam_88	NA	66	67	60	0	0	0	193	1	106	84	2	0
Cl_cgr-pm_6137	CUAAUGCUUCUUGGUAAAUCAA	22	SupFam_620	NA	47	81	64	0	0	1	193	19	78	95	1	0
Cl_cgr-pm_6177	UUUGGUAUGUUGGUGAGGCAU	21	SupFam_381	NA	28	47	28	1	4	1	109	1	106	2	0	0
Cl_cgr-pm_6190	UUUCAGUAGGUUUGGUCAAUGAG	23	SupFam_110	NA	44	54	26	0	0	0	124	0	16	0	102	6
Cl_cgr-pm_6233	CGACAGAGUACGAGGUCGUCAG	22	SupFam_1027	NA	52	64	50	1	0	0	167	28	8	100	1	30
Cl_cgr-pm_6396	UUGUCUGGUGAUGAAAGAGAGAUG	24	SupFam_1028	NA	39	47	37	0	0	0	123	0	0	16	5	102
Cl_cgr-pm_6443	UUUGCCUUUGAUACCACAUAU	21	SupFam_500	NA	90	121	76	0	0	5	292	17	191	82	2	0
Cl_cgr-pm_6463	UAAAUGAAUACCCUCAUCUCACAC	24	SupFam_250	NA	80	73	58	0	4	0	215	0	0	14	86	115
Cl_cgr-pm_6560	UAUCUUGAGCAGCUUUGUAUU	21	SupFam_234	NA	71	102	52	1	0	0	226	20	196	9	1	0
Cl_cgr-pm_6598	UCUUUGGUUAUCUAGCUGUAUGA	23	SupFam_621	NA	119	107	1	0	0	1	228	0	28	96	95	9
Cl_cgr-pm_6622	GAAUGUCAGCUUGAAGUAAAUGUG	24	SupFam_23	NA	19	38	46	0	1	4	108	0	0	1	0	107
Cl_cgr-pm_6641	GGUCUUGAUUGAUUGCAAAAUG	22	SupFam_535	NA	28	56	49	0	0	0	133	0	4	102	11	16
Cl_cgr-pm_6712	UUAUGUCUCCUGGUACUAGCC	21	SupFam_33	NA	37	75	32	2	2	3	151	6	142	3	0	0
Cl_cgr-pm_6718	CCGAUUUACCGCAAGGCAUUU	21	SupFam_622	NA	48	54	38	0	0	0	140	34	105	1	0	0
Cl_cgr-pm_6720	CACUCACCUCUACCUGUCAUUCUG	24	SupFam_4	NA	38	71	45	2	1	0	157	0	0	7	54	96
Cl_cgr-pm_6857	CCAUACAUCAUCGAUUACAAU	21	SupFam_1029	NA	28	36	34	0	0	0	98	3	94	1	0	0
Cl_cgr-pm_6859	GGAUUCGAAUCAGAAAUUGAAA	22	SupFam_179	NA	66	132	72	0	0	0	270	46	46	162	16	0
Cl_cgr-pm_6922	GAGUCUCAUUCUUGUUCUGUGA	22	SupFam_493	NA	41	40	37	0	0	0	118	1	19	94	4	0
Cl_cgr-pm_6931	UUGAAUUCCCUCUCUCUCCAUU	22	SupFam_386	NA	46	58	49	1	0	2	156	0	5	150	1	0
Cl_cgr-pm_6976	AGUUAAAAGAUUGAAUUCAAUAUA	24	SupFam_410	NA	24	49	42	1	0	0	116	0	0	2	24	90
Cl_cgr-pm_7022	GAGUUCAAAGAUAAUAUUGUU	21	SupFam_623	NA	37	56	33	1	3	1	131	13	118	0	0	0
Cl_cgr-pm_7101	GGGAUUCGUGGCAUACCUCUUU	22	SupFam_1030	NA	40	45	41	6	5	4	141	6	5	125	5	0
Cl_cgr-pm_7235	CGCGUAACAAUAUGUUUUCCU	21	SupFam_9	Y	65	60	41	2	0	1	169	2	140	23	4	0
Cl_cgr-pm_7248	GGAAGAUGGAUGAGUAUAAUGAAG	24	SupFam_238	NA	24	45	45	0	0	0	114	0	0	1	2	111
Cl_cgr-pm_7251	CUCUUCAAAUUUUUCAUGACCC	22	SupFam_393	NA	68	72	42	0	1	3	186	6	28	148	4	0
Cl_cgr-pm_7393	UCACAACGGAGGUUGUCUUCUC	22	SupFam_136	N	21	46	31	1	0	3	102	0	6	92	1	3
Cl_cgr-pm_7438	GGAGAAGUGACUUUCAACUUU	21	SupFam_624	NA	42	39	18	0	0	0	99	3	91	3	2	0
Cl_cgr-pm_7441	CCCACAACUUUGCUAGCCGUA	21	SupFam_625	NA	24	51	36	0	1	0	112	21	89	1	1	0
Cl_cgr-pm_7531	AUUUAGGCAUGUACUCGUAUGUU	23	SupFam_240	NA	40	48	40	0	0	1	129	0	2	18	93	16
Cl_cgr-pm_7598	GGAUGCAAAGACUCAAAAUACU	22	SupFam_215	NA	66	74	27	0	0	1	168	0	2	163	1	2
Cl_cgr-pm_7619	CUAUAGUCUCUUUCUCUCCUU	21	SupFam_433	NA	30	33	27	0	1	0	91	0	91	0	0	0
Cl_cgr-pm_7729	AUUUCUUGAACAAGGCCGUGCA	22	SupFam_183	NA	44	71	47	0	2	1	165	4	66	91	0	4
Cl_cgr-pm_7814	UUAACCUCCAAUCAUUUCUCAC	22	SupFam_96	NA	61	51	45	0	0	1	158	3	37	109	7	2
Cl_cgr-pm_7841	GUGAAGAGAGAUGAUUCAUA	20	SupFam_244	NA	32	64	35	0	1	0	132	83	46	3	0	0
Cl_cgr-pm_7877	GUGGACAAUAUCUAUUACAUA	21	SupFam_114	Y	39	42	23	1	0	0	105	17	88	0	0	0
Cl_cgr-pm_7973	AUGUCUGUUUCCACCCGCAUUCUU	24	SupFam_87	NA	32	50	52	0	0	0	134	0	0	2	8	124
Cl_cgr-pm_8004	AAUUCUUGAACUAGAUCGUGCA	22	SupFam_183	NA	42	25	23	0	0	0	90	2	4	78	0	6
Cl_cgr-pm_8017	GGAGAAGCAAGAUGGGACACU	21	SupFam_626	NA	28	28	42	0	1	0	99	4	94	1	0	0
Cl_cgr-pm_8046	AUUUUGAGUUUGUACAGGUGU	21	SupFam_247	NA	24	37	31	0	1	0	93	0	89	4	0	0
Cl_cgr-pm_8066	CCGGUCAACUGAUGUCUUGUC	21	SupFam_148	NA	63	49	42	0	1	0	155	58	90	5	2	0
Cl_cgr-pm_8068	AGCAGUGGUAGAGGUGUCUUCU	22	SupFam_627	NA	28	34	29	1	4	2	98	2	6	89	1	0
Cl_cgr-pm_8159	UGAGAUUUGAGUUCAUUUUU	20	SupFam_172	NA	64	144	108	6	10	14	346	192	127	27	0	0
Cl_cgr-pm_8346	AAUUCGAUCUGUUCACCAAGUG	22	SupFam_1031	NA	71	82	70	15	6	7	251	5	90	122	8	26
Cl_cgr-pm_8463	CAUGCAGAUAGGCAAGUCCUU	21	SupFam_49	Y	32	37	29	0	0	0	98	13	85	0	0	0
Cl_cgr-pm_8479	UGAAGGGAACCAGAUUGUCCU	21	SupFam_628	NA	20	48	27	0	2	0	97	0	90	7	0	0
Cl_cgr-pm_8502	UAAUAGCCACAAUCUCUUCCGA	22	SupFam_629	NA	31	35	29	0	1	1	97	3	15	78	1	0
Cl_cgr-pm_8612	GGAUUUCUUUGCAAUGGCAUA	21	SupFam_630	NA	32	29	19	0	0	0	80	4	74	2	0	0
Cl_cgr-pm_8755	UUCUGCAUGUAUUCGUAGACU	21	SupFam_1	Y	67	104	57	0	2	3	233	87	116	17	13	0
Cl_cgr-pm_8821	AGCCGGUUGUACGGUUAGAACCGU	24	SupFam_459	N	37	35	14	4	5	1	96	0	0	0	1	95
Cl_cgr-pm_8827	AGCGAAUGAUGCGGGAGACUGA	22	SupFam_631	NA	25	38	46	8	3	0	120	15	17	75	9	4
Cl_cgr-pm_8857	UGAUGCAUUCACCCUCGUCUC	21	SupFam_97	NA	50	55	40	0	3	1	149	23	122	2	2	0
Cl_cgr-pm_8903	UGUGUCUUCUUCAUUCACAUC	21	SupFam_181	NA	34	31	27	0	0	3	95	0	88	7	0	0
Cl_cgr-pm_9001	CUAAAGCAUUCCAUUCGGCUC	21	SupFam_113	NA	55	79	53	2	0	2	191	7	130	47	7	0
Cl_cgr-pm_9075	UAGGAAGUAUGUAAUGGAAC	20	SupFam_231	NA	45	52	34	0	2	3	136	118	16	2	0	0
Cl_cgr-pm_9181	CCUCAAUAAACUUGAUCCAAG	21	SupFam_418	NA	52	81	46	0	1	0	180	4	172	4	0	0
Cl_cgr-pm_9244	UUUUGCGACUUUGUUUUCCAA	21	SupFam_396	NA	17	40	21	0	0	0	78	3	75	0	0	0
Cl_cgr-pm_9448	UUGUUGGGAGGAUUACUUAUU	21	SupFam_43	NA	60	83	66	0	2	0	211	67	105	27	12	0
Cl_cgr-pm_9464	UCUUGGACUUCCGAUGUGGGAUA	23	SupFam_1032	NA	74	56	52	14	7	3	206	0	4	12	151	39
Cl_cgr-pm_9526	GGUGAGUACAUGAACGGCUUUU	22	SupFam_1033	NA	116	101	77	0	0	0	294	1	75	108	91	19
Cl_cgr-pm_9575	GGAAAAGAUGGGGAAUCUAAAA	22	SupFam_1034	NA	51	79	74	1	0	0	205	4	49	88	41	23
Cl_cgr-pm_9609	UAAGACGAGUGCCGUCUCCUCU	22	SupFam_1035	NA	23	37	30	0	1	0	91	0	5	82	0	4
Cl_cgr-pm_9671	CUUCUUCUUCAUCUACUUCUU	21	SupFam_1036	NA	31	45	27	1	0	1	105	1	77	26	1	0
Cl_cgr-pm_9711	CUUGGAUGUUCUUAUCAAUAUAGU	24	SupFam_235	NA	28	43	34	0	0	0	105	0	0	3	1	101
Cl_cgr-pm_9718	GGUAGGUAAGGGUUUGUCAAUU	22	SupFam_632	NA	43	42	17	0	0	0	102	1	3	95	3	0
Cl_cgr-pm_9732	ACAUCGGCAAUGUCUAGGGGCUCA	24	SupFam_569	NA	32	36	25	0	0	0	93	0	0	10	12	71
Cl_cgr-pm_9870	CUCUAUCAAAAAUUCCAGAUA	21	SupFam_380	NA	36	48	26	0	1	0	111	20	90	1	0	0
Cl_cgr-pm_9896	UUCUCUGGGUCGUUUAGGUCA	21	SupFam_227	NA	39	36	24	0	1	0	100	23	75	1	1	0
Cl_cgr-pm_9984	GAUGAGGGUGAAUGUAUCACU	21	SupFam_56	NA	21	43	39	1	0	0	104	4	83	17	0	0
Cl_cgr-pm_10011	UACCAGAUCAUUGUUACAAUU	21	SupFam_1037	NA	16	26	23	0	1	1	67	1	66	0	0	0
Cl_cgr-pm_10030	GGUUUCUGGUUCUAUUGAACC	21	SupFam_100	NA	43	94	40	0	0	0	177	50	125	2	0	0
Cl_cgr-pm_10062	AGUGAGCAUGUGUUUAAGAUGGUG	24	SupFam_345	NA	17	44	46	1	2	2	112	0	0	3	4	105
Cl_cgr-pm_10110	UUGUGUUAGAUGGUAUUUGGAAGG	24	SupFam_21	Y	23	39	25	0	0	0	87	0	0	2	13	72
Cl_cgr-pm_10199	CAGUAGUUCUCUCUGCCACU	20	SupFam_151	NA	32	25	14	0	0	0	71	66	5	0	0	0
Cl_cgr-pm_10313	AUUCACCUCCGCCUGCCAUUC	21	SupFam_4	NA	16	37	21	1	0	1	76	4	70	1	1	0
Cl_cgr-pm_10364	GAACCUUCAUUCCCUCAUGAC	21	SupFam_526	NA	33	26	16	0	0	0	75	3	72	0	0	0
Cl_cgr-pm_10605	AACUAAGUAUUGAGACUAUAGGUU	24	SupFam_517	NA	29	41	14	0	0	0	84	0	0	0	5	79
Cl_cgr-pm_10637	AAUACGAUUUGAUCUCCGGGUAUG	24	SupFam_419	NA	18	33	24	0	0	0	75	0	0	8	1	66
Cl_cgr-pm_10735	UUUCCUUUUUCCUUCCAUGCA	21	SupFam_25	Y	22	28	20	1	1	0	72	7	64	1	0	0
Cl_cgr-pm_10887	GUCCCGACCCCAUACCAAGCGA	22	SupFam_164	NA	52	44	27	0	0	0	123	26	19	73	5	0
Cl_cgr-pm_10999	UGGCUUGAGUUUAUUGAGGUU	21	SupFam_47	NA	14	27	22	0	0	1	64	0	63	1	0	0
Cl_cgr-pm_11173	UGAAAGACAUGGGUAGUGAGAU	22	SupFam_1038	NA	94	32	2	0	1	0	129	3	31	79	12	4
Cl_cgr-pm_11315	AGCCUGAUCUAGGUUGGAAAAUU	23	SupFam_104	NA	42	30	30	0	0	0	102	0	10	17	65	10
Cl_cgr-pm_11357	UUGAUCUAGAUUCCACAAGGAA	22	SupFam_399	NA	25	42	31	0	0	1	99	4	18	65	10	2
Cl_cgr-pm_11359	UUCAUCUCAACGGAUUCAAGCUUU	24	SupFam_105	NA	57	83	53	2	0	0	195	0	0	30	84	81
Cl_cgr-pm_11455	UCACCUCCGCCAGUCAUUCUA	21	SupFam_4	NA	38	53	45	1	1	2	140	29	103	7	1	0
Cl_cgr-pm_11545	UUUUGCAAAAAAUCAGACCAU	21	SupFam_101	NA	34	53	31	1	1	0	120	6	95	19	0	0
Cl_cgr-pm_11629	UGAUUAUGUCUCCUGGUACC	20	SupFam_33	NA	29	45	21	0	0	1	96	94	2	0	0	0
Cl_cgr-pm_11657	GGGAGAGGAAUAGUGAAACUCA	22	SupFam_1039	NA	34	55	53	8	8	10	168	18	40	78	18	14
Cl_cgr-pm_11687	CAGUGUCUUUCAUCUUGUGU	20	SupFam_391	NA	30	53	18	0	0	0	101	85	15	1	0	0
Cl_cgr-pm_11706	GAGUGGUUGAAACUACACAUG	21	SupFam_98	NA	15	37	18	0	0	0	70	0	66	1	3	0
Cl_cgr-pm_11710	GCAAGAUGAAAGGCACUGCU	20	SupFam_401	NA	20	25	22	0	0	0	67	65	1	1	0	0
Cl_cgr-pm_11747	GCUCUCAACUUCUCUGUGAUA	21	SupFam_48	Y	19	31	27	0	0	0	77	16	61	0	0	0
Cl_cgr-pm_11776	GUCCGUGACGGUCUGUGAUACUAC	24	SupFam_1040	NA	42	33	15	2	5	1	98	0	0	8	2	88
Cl_cgr-pm_11793	AGACAAUUGAGGUGAACCACA	21	SupFam_253	NA	25	30	30	2	0	2	89	6	74	9	0	0
Cl_cgr-pm_12274	GGGUGUUAGGCGAUUGGCUAUU	22	SupFam_233	NA	54	67	47	0	1	0	169	5	60	104	0	0
Cl_cgr-pm_12377	AUCGGCAAUGUCUAGGGCUC	20	SupFam_1041	NA	76	70	35	0	0	1	182	73	106	3	0	0
Cl_cgr-pm_12507	UGGAUUCUGAGUCAGCUGUC	20	SupFam_102	NA	34	31	24	0	1	1	91	86	5	0	0	0
Cl_cgr-pm_12533	UUUUACUCUCAAGACGCUGUUU	22	SupFam_142	NA	62	84	59	2	0	2	209	7	122	74	4	2
Cl_cgr-pm_12857	AAGAAAUGUUGAAAUAGCAAU	21	SupFam_1042	NA	12	33	10	0	0	0	55	0	53	2	0	0
Cl_cgr-pm_12944	AAUUGUACAACUUAAAUUUAGU	22	SupFam_633	NA	13	28	16	2	2	0	61	0	1	60	0	0
Cl_cgr-pm_12947	AGCAUGGUGAGAGAUGAUUCA	21	SupFam_1043	NA	23	32	33	0	0	0	88	2	63	21	2	0
Cl_cgr-pm_12956	UCAUAUCUCCUUCAUUAUCAGA	22	SupFam_634	NA	31	34	21	0	1	0	87	0	27	55	2	3
Cl_cgr-pm_12976	UCCCAGCCUAGAAUCAGGCUUA	22	SupFam_635	NA	32	59	28	0	1	1	121	6	10	102	3	0
Cl_cgr-pm_13015	GAAUUUGCGUGGUUCCCUCU	20	SupFam_46	NA	33	26	28	0	0	0	87	87	0	0	0	0
Cl_cgr-pm_13238	UUGAAGAACAAGUACUAGGGUU	22	SupFam_361	NA	24	33	22	0	1	0	80	0	6	66	7	1
Cl_cgr-pm_13373	AAGCGUGACGGGGAAUUUCAUGUU	24	SupFam_31	NA	23	30	22	1	0	0	76	0	0	0	10	66
Cl_cgr-pm_13590	GCGUUGAUAACAUGUCUUAGU	21	SupFam_514	NA	11	35	13	0	0	0	59	2	55	1	1	0
Cl_cgr-pm_13655	GGAUGGAGAGAGACUAUAUAUC	22	SupFam_636	NA	23	27	21	0	0	0	71	4	6	61	0	0
Cl_cgr-pm_13751	UCCCAAAUAUCGUCAAGAACUA	22	SupFam_112	NA	28	15	16	0	0	0	59	1	7	50	0	1
Cl_cgr-pm_13791	UGAAGGAUUUGUUCUACCGAA	21	SupFam_1044	NA	40	49	29	1	6	3	128	9	59	55	5	0
Cl_cgr-pm_14217	CAAAGCAAGAGCAGAAACCAA	21	SupFam_637	NA	25	29	17	1	0	2	74	8	55	9	2	0
Cl_cgr-pm_14241	AGGGGAUGAUGCGGGAGACUAA	22	SupFam_631	NA	22	38	25	7	0	3	95	25	7	57	6	0
Cl_cgr-pm_14264	CUAGUAUCAGGAGACUUAAUC	21	SupFam_89	NA	25	25	11	0	1	0	62	2	54	6	0	0
Cl_cgr-pm_14449	GAUUAUAAUGGACCAUUCAAUU	22	SupFam_1045	NA	31	20	21	0	0	0	72	1	17	49	5	0
Cl_cgr-pm_14644	UCAAAGAUUUCCACUUCUCAA	21	SupFam_20	Y	12	30	21	1	1	1	66	3	56	4	3	0
Cl_cgr-pm_14692	GGCUACAUUGCACCUGAGUUUG	22	SupFam_638	NA	29	35	26	1	0	0	91	5	23	47	4	12
Cl_cgr-pm_14792	ACUACUUGUUUCUGUUAGAAAU	22	SupFam_228	NA	35	44	23	0	0	1	103	3	32	58	10	0
Cl_cgr-pm_15130	CAUCGACGUUCUUCGCUUGA	20	SupFam_518	NA	26	48	32	0	0	2	108	48	47	13	0	0
Cl_cgr-pm_15343	UGGUAGGUUUGAAGUGAAUGUG	22	SupFam_1046	NA	18	39	21	1	0	1	80	2	0	75	1	2
Cl_cgr-pm_15437	GGUGGGAACUACAACGUAAUU	21	SupFam_166	NA	25	13	10	0	0	0	48	0	47	0	1	0
Cl_cgr-pm_15646	UUUCUUUCCUCUAAGCCACCCC	22	SupFam_435	NA	54	26	20	0	1	1	102	2	15	62	23	0
Cl_cgr-pm_15648	CCAUUUCUACUGGUUGGCCU	20	SupFam_252	NA	22	17	20	0	2	0	61	52	8	1	0	0
Cl_cgr-pm_15824	UGAGUUCGGGUUGAGUUUCCAAUU	24	SupFam_150	NA	19	22	19	0	0	3	63	0	0	6	5	52
Cl_cgr-pm_15868	AAAAGCGUGACGGGGAAUUUC	21	SupFam_31	NA	17	26	23	1	1	3	71	8	60	3	0	0
Cl_cgr-pm_15956	GCUUAUAAAAGAGAAUACGAA	21	SupFam_527	NA	19	20	13	0	0	0	52	2	49	1	0	0
Cl_cgr-pm_16282	GGAAUAUGAUGAAUAAGGAGU	21	SupFam_407	NA	24	40	18	0	0	0	82	2	59	21	0	0
Cl_cgr-pm_16322	CAGCGACACGUGUAAUGUCUU	21	SupFam_639	NA	12	25	18	2	0	0	57	4	48	2	3	0
Cl_cgr-pm_16482	AUUGAAUGAGAAAUGAUAUGUU	22	SupFam_1047	NA	15	36	29	0	0	1	81	1	22	53	4	1
Cl_cgr-pm_16589	GGAAGUGAUUGUUGCUAUUAAG	22	SupFam_158	NA	22	18	13	0	1	0	54	2	5	44	2	1
Cl_cgr-pm_16659	CGUGGAUCAACAGGGACACCUC	22	SupFam_357	NA	39	25	24	0	1	1	90	5	13	69	3	0
Cl_cgr-pm_16901	CGGUUCCUGUGAGAAUGCACCUUG	24	SupFam_1048	NA	87	53	69	8	4	4	225	0	0	5	71	149
Cl_cgr-pm_17170	UAGAGGAAGUAUGGCAUGAAGACU	24	SupFam_22	Y	19	17	19	3	0	0	58	0	0	0	0	58
Cl_cgr-pm_17178	AUAUGGACUUUGGCUACACCAUA	23	SupFam_1049	NA	43	84	50	16	11	7	211	0	14	10	120	67
Cl_cgr-pm_17181	ACGUGUGUGCUCCUGUCUCUGC	22	SupFam_1050	NA	36	29	28	9	3	1	106	0	3	98	5	0
Cl_cgr-pm_17228	AUUCACUUCAGCCUCCCAUUC	21	SupFam_4	NA	22	35	19	0	3	1	80	3	76	0	1	0
Cl_cgr-pm_17290	GGCUAGGCUAAAGGAGGACCU	21	SupFam_1051	NA	28	37	30	4	2	3	104	2	64	38	0	0
Cl_cgr-pm_17655	UUUCAUCAUCAUCUUCUGCUG	21	SupFam_559	NA	23	33	27	0	0	0	83	24	59	0	0	0
Cl_cgr-pm_17663	GCAAUCAUCCUUGGCUAACC	20	SupFam_436	NA	29	35	16	0	0	0	80	62	11	7	0	0
Cl_cgr-pm_17829	GGAAGUAUGGCAUGAAGACU	20	SupFam_22	Y	32	54	54	1	1	2	144	69	68	7	0	0
Cl_cgr-pm_18122	AAUAUCCAUCUGGGGCUGCUG	21	SupFam_1052	NA	31	28	31	4	2	1	97	55	41	1	0	0
Cl_cgr-pm_18165	AUGGAAAAAUCAGCUCUAGGC	21	SupFam_30	NA	58	66	51	0	0	3	178	24	65	82	7	0
Cl_cgr-pm_18269	CGGUCUGUCUGGUUGGAAACCUGC	24	SupFam_1053	NA	30	17	14	2	0	1	64	0	0	0	3	61
Cl_cgr-pm_18535	UACGAUUUGAUCUCCGGGUAUGAG	24	SupFam_419	NA	16	17	13	0	1	0	47	0	0	6	0	41
Cl_cgr-pm_18654	GUUCGCUUCAACUGUCUUAUUUGU	24	SupFam_107	NA	22	35	26	2	0	0	85	0	0	23	18	44
Cl_cgr-pm_19160	UAUGCAAUUUCCAUUGGCUCA	21	SupFam_640	NA	15	12	17	0	0	0	44	3	41	0	0	0
Cl_cgr-pm_19186	UUUGAAUGGACUCAGCAGCAA	21	SupFam_1054	NA	20	37	19	1	0	0	77	13	44	16	4	0
Cl_cgr-pm_19523	CUAAUUGUAACAAUGAUAUU	20	SupFam_241	NA	20	29	15	1	1	0	66	37	29	0	0	0
Cl_cgr-pm_19559	GGAUGAGAAGCCUAUGAAGAA	21	SupFam_141	N	14	23	10	0	0	0	47	7	39	1	0	0
Cl_cgr-pm_19565	UUGUGAGGGGUAAAAUGGGGUU	22	SupFam_82	NA	17	16	18	0	0	0	51	0	6	44	1	0
Cl_cgr-pm_19651	GUGUUUCUGUAUUGAACUUGG	21	SupFam_1055	NA	46	33	21	5	3	4	112	4	83	6	19	0
Cl_cgr-pm_19771	CGGUCUGCUACUACGUUCGGUGC	23	SupFam_1056	NA	25	18	22	1	3	0	69	0	1	10	54	4
Cl_cgr-pm_20012	AGAAGUAGAGGAAGAAGUAGUAGA	24	SupFam_19	Y	10	15	16	0	0	0	41	0	0	0	2	39
Cl_cgr-pm_20013	CAUGGUCUAAUUCAAGAAAU	20	SupFam_108	NA	19	18	13	0	1	0	51	40	9	2	0	0
Cl_cgr-pm_20723	UGAUAAGUAGGGGUGAGCGUG	21	SupFam_23	NA	20	20	20	2	0	0	62	3	46	11	2	0
Cl_cgr-pm_20813	GGUAUGAGUGGAAUUGGAAAUG	22	SupFam_641	NA	14	14	12	0	1	0	41	0	1	39	1	0
Cl_cgr-pm_21365	AAGAACAACAACAUUCCAAAC	21	SupFam_1057	NA	13	14	17	0	0	0	44	1	42	1	0	0
Cl_cgr-pm_21600	UUUACCUCUUUCGCUACUUCUU	22	SupFam_424	NA	14	18	15	1	0	0	48	0	9	39	0	0
Cl_cgr-pm_21645	GGUGGAAGAUGGAUGAGUAUAAUG	24	SupFam_238	NA	6	22	14	0	0	0	42	0	0	1	3	38
Cl_cgr-pm_21651	UAACAAUUCCUUGCCAGGCGU	21	SupFam_1058	NA	14	17	14	0	0	0	45	0	44	1	0	0
Cl_cgr-pm_21975	GCAUAUGAAUUCAUGGCUAAA	21	SupFam_530	NA	12	16	9	0	0	0	37	4	32	0	1	0
Cl_cgr-pm_21995	GGAUCUUCCGAGCUCAGCUGAC	22	SupFam_1059	NA	26	32	20	7	1	1	87	2	7	71	4	3
Cl_cgr-pm_22005	UAGCCAUGAAUUCAUAUAUGCCA	23	SupFam_528	NA	8	26	23	1	1	0	59	0	2	15	42	0
Cl_cgr-pm_22298	GAAUCAAAGAAUCUUCAUAGU	21	SupFam_642	NA	12	15	11	0	0	0	38	0	38	0	0	0
Cl_cgr-pm_22356	UUCCGGUCAACUGAUGUCUUGU	22	SupFam_148	NA	10	15	14	0	0	0	39	0	0	36	0	3
Cl_cgr-pm_22523	UCAUCAUGGUUGUUGUGGAAAGUU	24	SupFam_174	NA	31	34	20	1	1	1	88	0	0	31	17	40
Cl_cgr-pm_22898	GGGGUAAAUCAAAACAUCACU	21	SupFam_1060	NA	19	9	9	0	0	0	37	1	36	0	0	0
Cl_cgr-pm_22936	AAUUAGUUUGAGCAGCUAGGCUUU	24	SupFam_578	NA	15	11	14	0	0	0	40	0	0	0	0	40
Cl_cgr-pm_22942	GUGUUCUCAAAAGUGAUUAGU	21	SupFam_1061	NA	25	33	12	0	0	0	70	0	41	27	2	0
Cl_cgr-pm_23077	UCACUUCAAUCUCUAUGUCCC	21	SupFam_1062	NA	20	24	26	0	0	1	71	4	60	7	0	0
Cl_cgr-pm_23145	UUCUGCUGGUUGUGUAGCUUC	21	SupFam_99	NA	27	29	17	1	1	1	76	3	54	19	0	0
Cl_cgr-pm_23237	CCGGGAUAUAGGGCACCCCU	20	SupFam_83	NA	22	11	5	0	0	0	38	37	1	0	0	0
Cl_cgr-pm_23309	GGCAUAUUUUCCAAGUGAGCU	21	SupFam_1063	NA	14	25	14	0	0	0	53	7	36	10	0	0
Cl_cgr-pm_23395	CAUUUCAGACAUUACCAAGAAAA	23	SupFam_171	NA	36	24	38	1	0	0	99	0	5	41	39	14
Cl_cgr-pm_23441	UGAAGUUUCUCGUGGCGUUAUUU	23	SupFam_26	Y	34	67	42	0	0	0	143	0	3	60	58	22
Cl_cgr-pm_23481	UUGUGUGAUCUUUUGAGAGU	20	SupFam_41	NA	35	36	15	0	0	0	86	43	33	10	0	0
Cl_cgr-pm_23511	AAGCAACAGAUCAAUAUAGAU	21	SupFam_643	NA	17	31	32	1	0	0	81	4	53	22	2	0
Cl_cgr-pm_23558	GGACCGGUCUCCUGUUGAUGGA	22	SupFam_1064	NA	40	39	20	3	6	4	112	4	17	81	10	0
Cl_cgr-pm_23700	GUUAUAAGACAGUUGAAGUGAACU	24	SupFam_34	NA	21	18	10	0	0	0	49	0	0	3	3	43
Cl_cgr-pm_23730	UGCAGAGAGAACUACUAGUCCG	22	SupFam_58	NA	13	15	13	0	0	0	41	1	2	38	0	0
Cl_cgr-pm_23753	UCGUGUUAGAUGAUGUCUGGAAUG	24	SupFam_21	Y	12	24	27	0	0	0	63	0	0	0	28	35
Cl_cgr-pm_23788	GGAGGUAGCACUCAUCAGAUC	21	SupFam_1065	NA	23	14	10	0	0	0	47	0	39	7	1	0
Cl_cgr-pm_23835	AUGAACAACAUCCAUUACAUG	21	SupFam_114	Y	23	27	13	1	0	0	64	1	54	8	1	0
Cl_cgr-pm_23840	UAGCAACAAUCUCUUCCUCAUU	22	SupFam_533	NA	10	20	14	0	0	0	44	2	3	36	2	1
Cl_cgr-pm_24329	GCGGGAUCUGACACGUUCUCUU	22	SupFam_1066	NA	31	22	21	2	4	2	82	3	12	65	2	0
Cl_cgr-pm_24551	AAGGGGUAACUUGCGGAACU	20	SupFam_42	NA	34	15	20	0	0	0	69	46	23	0	0	0
Cl_cgr-pm_24778	GGAUCUGAUGCAUCGUGUGGCUC	23	SupFam_463	N	77	76	54	16	9	16	248	0	2	20	154	72
Cl_cgr-pm_24876	UCGUGAAGAUAUGCUAAUCCUU	22	SupFam_49	Y	31	38	31	0	0	0	100	4	6	59	31	0
Cl_cgr-pm_26013	UGAAGGUGACCAUAACUACUAC	22	SupFam_103	NA	38	59	50	1	0	1	149	5	96	38	0	10
Cl_cgr-pm_26057	GAGGUAAGUCUGUGCAGUUAU	21	SupFam_1067	NA	25	17	13	0	0	0	55	2	31	21	1	0
Cl_cgr-pm_26072	CGGCAAUCAUCCUUGGCUAAC	21	SupFam_436	NA	18	7	11	0	0	0	36	1	29	5	1	0
Cl_cgr-pm_26251	GGACUUUGGUACUGUCAAUGCU	22	SupFam_249	NA	43	32	20	0	0	0	95	0	27	57	0	11
Cl_cgr-pm_26292	GGGUUAAAUUACCUUCACAGCG	22	SupFam_130	Y	29	16	30	0	0	0	75	2	28	45	0	0
Cl_cgr-pm_26333	UUCGGUAGAAUCAGAAUUUU	20	SupFam_57	NA	78	104	83	3	8	9	285	138	117	30	0	0
Cl_cgr-pm_26607	GGAGUAGAUUGUGGCCUCCUGG	22	SupFam_1068	NA	19	27	14	1	1	0	62	4	23	32	1	2
Cl_cgr-pm_26708	UAAUGCCGGAACUUCACCUAA	21	SupFam_644	NA	12	16	5	0	0	0	33	3	29	1	0	0
Cl_cgr-pm_26895	CUAUGGAAAAAUCAGCUCUAGGUU	24	SupFam_30	NA	10	13	16	0	0	0	39	0	0	0	6	33
Cl_cgr-pm_26976	GGGACGGAAGGAUUCGAACCUACC	24	SupFam_1069	NA	17	24	25	3	1	3	73	0	0	3	2	68
Cl_cgr-pm_27107	UAUCUUUAGCAAGAACAAGAUC	22	SupFam_645	NA	10	20	6	1	0	0	37	0	1	35	1	0
Cl_cgr-pm_27142	GUUAGGUUUUUGAUUUGAAUGAAA	24	SupFam_585	NA	11	19	13	0	0	0	43	0	0	2	10	31
Cl_cgr-pm_27370	AUAAGACAGUUGAAGUGAACU	21	SupFam_34	NA	12	18	7	0	0	0	37	8	29	0	0	0
Cl_cgr-pm_27887	AGGGCCUUUGGGCUUGAACUUCA	23	SupFam_537	NA	18	28	21	0	3	0	70	0	1	5	47	17
Cl_cgr-pm_28180	UUCAUUGUCACGUUCAACCAU	21	SupFam_175	NA	15	28	9	0	0	1	53	3	31	18	1	0
Cl_cgr-pm_28213	UCUUGGCCGACUGAGUCACCAUC	23	SupFam_1070	NA	60	58	50	18	8	5	199	0	24	9	166	0
Cl_cgr-pm_28372	AUUUGGUUUGGUAUCAGGACC	21	SupFam_1071	NA	18	28	17	0	0	2	65	3	41	21	0	0
Cl_cgr-pm_28857	AAAGAAGAAACACGAGGACUCGU	23	SupFam_86	NA	8	23	20	0	0	0	51	0	0	1	26	24
Cl_cgr-pm_28913	GAGACUAGAGCUCAGGGAGGC	21	SupFam_1072	NA	27	33	20	4	1	0	85	0	57	28	0	0
Cl_cgr-pm_29328	UUGGUUUGAAGCUGUUGAUCCAUG	24	SupFam_38	NA	16	8	4	0	0	0	28	0	0	0	1	27
Cl_cgr-pm_29542	GAUGUUAUUCCGUCCCGUACA	21	SupFam_538	NA	14	14	10	0	0	0	38	5	30	3	0	0
Cl_cgr-pm_29935	CAUCUUUUCUUUUAAUUCCAC	21	SupFam_224	NA	18	26	7	0	0	0	51	4	42	5	0	0
Cl_cgr-pm_29969	GAAGCAUGUAGAACCUACAUA	21	SupFam_545	NA	18	19	17	0	0	0	54	2	49	3	0	0
Cl_cgr-pm_30118	UUCUUGUUCAUCAUAUUCCUA	21	SupFam_137	Y	13	12	11	0	0	0	36	5	31	0	0	0
Cl_cgr-pm_30238	GAUCUAGAAUACUUUCAAGU	20	SupFam_10	NA	11	16	8	0	0	0	35	29	6	0	0	0
Cl_cgr-pm_30285	UUGCAGAGAGAACUACUAGUC	21	SupFam_58	NA	19	25	20	0	2	0	66	12	52	2	0	0
Cl_cgr-pm_30772	UUGAAAAUUCACGAUCUUUG	20	SupFam_245	NA	11	13	6	0	0	0	30	27	0	3	0	0
Cl_cgr-pm_30782	AGCCGCUAGAGAUUGCCGAGA	21	SupFam_243	NA	25	26	22	0	0	0	73	4	60	7	2	0
Cl_cgr-pm_31394	ACCAACAAUUGCCACAGCACA	21	SupFam_646	NA	7	12	13	0	0	0	32	5	26	0	1	0
Cl_cgr-pm_31574	CUUUGUCGCUAAGAUUCGAAA	21	SupFam_55	N	12	9	28	0	0	0	49	10	27	3	9	0
Cl_cgr-pm_31750	GGGCAUGGGUGGAGAAACUG	20	SupFam_147	NA	11	19	7	0	0	0	37	31	6	0	0	0
Cl_cgr-pm_32329	CAGUUCAGACAUCAUCAAGAAC	22	SupFam_171	NA	30	28	17	0	0	0	75	0	10	29	36	0
Cl_cgr-pm_32376	CAUUAUCGAUCAUCUCUAAU	20	SupFam_229	NA	9	23	17	0	1	0	50	29	20	1	0	0
Cl_cgr-pm_32381	AAUUCACAGAGAAAUUUAGAGCUG	24	SupFam_24	Y	14	27	21	1	0	0	63	0	0	0	13	50
Cl_cgr-pm_32469	UCUGGAAUUUUUGGUUUUUU	20	SupFam_536	NA	16	30	26	0	1	0	73	45	22	6	0	0
Cl_cgr-pm_32597	CCUUUGGAGUCUAGAUCAAG	20	SupFam_406	NA	22	22	12	0	1	0	57	26	24	7	0	0
Cl_cgr-pm_32636	GGCUUGGGCCGUAGGAAUCCU	21	SupFam_1073	NA	29	16	15	2	2	0	64	12	51	1	0	0
Cl_cgr-pm_32884	AAGGUCGAUCAGUAGAAAUGG	21	SupFam_88	NA	24	38	44	0	1	0	107	66	26	12	3	0
Cl_cgr-pm_32936	UUUUGCAAGAAUUCAGAUUU	20	SupFam_101	NA	24	28	23	0	1	0	76	31	35	10	0	0
Cl_cgr-pm_33526	AAUCAACCAAUCUCCUGCACAUUC	24	SupFam_239	NA	11	14	22	0	0	0	47	0	0	2	7	38
Cl_cgr-pm_33680	GAGUGCAGGAUGCAAUCUGAGCC	23	SupFam_1074	NA	70	75	54	24	8	7	238	0	7	34	122	75
Cl_cgr-pm_33888	CAUUCCAACAAAUCCAAACCA	21	SupFam_167	NA	7	10	10	0	0	0	27	4	22	1	0	0
Cl_cgr-pm_34019	UCUGGAUAUUUUGGUGCGGAU	21	SupFam_207	NA	11	10	6	0	0	0	27	0	26	1	0	0
Cl_cgr-pm_34131	GUUUGUAGUCCAACGGUUAGG	21	SupFam_1075	NA	18	40	1	1	0	1	61	6	38	17	0	0
Cl_cgr-pm_34191	UGUAUAGUUUCUUCCACUCAC	21	SupFam_78	NA	17	16	6	0	0	0	39	2	36	1	0	0
Cl_cgr-pm_34421	UCACAGAGAAAUUUAGAGCC	20	SupFam_24	Y	23	22	25	0	0	1	71	41	28	2	0	0
Cl_cgr-pm_34820	CAUUUACCUUAAAUGUCCUGAUAC	24	SupFam_152	NA	22	17	18	0	0	0	57	0	0	18	4	35
Cl_cgr-pm_34903	CUUGGAGCUGAUUUUUCCAAA	21	SupFam_552	NA	10	12	13	0	0	0	35	2	29	3	1	0
Cl_cgr-pm_35131	UGAUCCGGAAUACUUCCAAAU	21	SupFam_10	NA	5	13	8	0	0	0	26	0	26	0	0	0
Cl_cgr-pm_35307	UUAGGCAUAUAUUCAUAGAC	20	SupFam_1	Y	19	42	25	0	1	1	88	59	24	5	0	0
Cl_cgr-pm_35465	UCACCGUUAGUCAGUGUCACC	21	SupFam_1076	NA	9	19	21	0	0	1	50	11	39	0	0	0
Cl_cgr-pm_35737	UUAGGACAAACAUUUGAGAGGAU	23	SupFam_35	Y	21	19	14	0	0	0	54	0	3	3	31	17
Cl_cgr-pm_36221	UUUUCUGGUAGGGUCUGAAGUGA	23	SupFam_156	NA	14	13	6	0	0	0	33	0	4	3	22	4
Cl_cgr-pm_36828	GGUAGAUGAAGAGGGUACAGUUUA	24	SupFam_106	NA	3	9	10	0	0	0	22	0	0	0	0	22
Cl_cgr-pm_37150	CAAAUAUCGUCUAAUACAAUU	21	SupFam_112	NA	8	12	5	0	0	0	25	1	24	0	0	0
Cl_cgr-pm_37177	GUCCUGACCCCAAACCAAGUGU	22	SupFam_164	NA	17	12	11	0	0	0	40	4	4	31	1	0
Cl_cgr-pm_37491	GUUUGAAGCAGUGUAUCCGAA	21	SupFam_437	NA	5	13	9	0	0	0	27	4	22	1	0	0
Cl_cgr-pm_39211	AAGAAGAUGAUGAUGAAACC	20	SupFam_561	NA	12	16	11	0	0	0	39	24	15	0	0	0
Cl_cgr-pm_39321	UCUGGGAUGAAUUUGGAUCUU	21	SupFam_647	NA	19	30	17	1	0	0	67	24	31	8	4	0
Cl_cgr-pm_39496	AGGGAGUAUGGCAGGAAGACC	21	SupFam_22	Y	10	18	14	0	0	1	43	1	38	3	1	0
Cl_cgr-pm_39507	AUGAUUGCGCUUGCAUUUGACGU	23	SupFam_1077	NA	31	26	3	0	0	0	60	0	0	3	37	20
Cl_cgr-pm_39662	GACUGCACGAAGACGUCGGGGU	22	SupFam_1078	NA	17	23	20	1	0	2	63	2	6	55	0	0
Cl_cgr-pm_39761	CCACCUCAAUCUUCAACGUCUC	22	SupFam_251	NA	14	10	7	0	0	0	31	1	3	26	1	0
Cl_cgr-pm_39951	UGGAAAAAUCAGCUCUUUUU	20	SupFam_30	NA	28	32	34	0	1	1	96	43	35	18	0	0
Cl_cgr-pm_39981	GGCAAAUAAUGCUACUACCGUAAU	24	SupFam_510	NA	11	5	11	0	0	0	27	0	0	2	1	24
Cl_cgr-pm_40460	AGUAGUUAUGGUCGCCUUCAGA	22	SupFam_420	NA	30	29	32	0	0	1	92	8	41	23	1	19
Cl_cgr-pm_40655	AGAGGAGGGUGAAUGUAUCUA	21	SupFam_56	NA	14	17	14	0	1	0	46	11	34	1	0	0
Cl_cgr-pm_40860	AAUAAGACAGUUGAAGCGAACAAC	24	SupFam_34	NA	7	11	8	0	0	0	26	0	0	4	1	21
Cl_cgr-pm_41013	UCUCCAUUUUCAUUCCAUCCU	21	SupFam_25	Y	20	18	9	0	1	0	48	1	44	3	0	0
Cl_cgr-pm_41040	ACAAUCCGUUUCCCUUCAUCU	21	SupFam_1079	NA	7	17	13	0	0	0	37	1	36	0	0	0
Cl_cgr-pm_41051	AGCCGCUAGAGAUUGUCGAUGUAU	24	SupFam_243	NA	10	16	12	0	0	0	38	0	0	0	8	30
Cl_cgr-pm_41174	AAAGAAAAGACAACACUCAUC	21	SupFam_555	NA	7	12	8	0	0	0	27	1	21	4	1	0
Cl_cgr-pm_41830	UUGAACGACUGGUUGAACGUUUA	23	SupFam_1080	NA	16	28	14	1	0	1	60	0	3	1	54	2
Cl_cgr-pm_42054	AGAAGCAAGAUGGGACACUCAAUU	24	SupFam_1081	NA	5	10	6	0	0	0	21	0	0	0	1	20
Cl_cgr-pm_42352	AUUAUUGUUGGGAGGAUUACUUAU	24	SupFam_43	NA	9	13	14	0	0	0	36	0	0	0	9	27
Cl_cgr-pm_42792	UCUUCAUAGGCUUUCCAUCCAA	22	SupFam_45	Y	7	14	15	0	0	0	36	1	11	24	0	0
Cl_cgr-pm_43423	UGGUGAUGAAAGAGAGAUGAAU	22	SupFam_438	NA	24	16	26	0	0	0	66	0	32	32	0	2
Cl_cgr-pm_44259	GAUAACCUCGUACCCUUUCGAG	22	SupFam_648	NA	10	16	20	0	0	0	46	10	13	21	0	2
Cl_cgr-pm_44687	GUGCAAUGGAAGAAGUUGAUG	21	SupFam_94	NA	10	12	14	0	0	0	36	5	23	5	3	0
Cl_cgr-pm_45392	AGAUUAUCUGAAAGGCUUAAA	21	SupFam_29	NA	20	16	11	1	0	0	48	1	38	1	8	0
Cl_cgr-pm_45448	UAGCAGUGAACAAGUUACCGGG	22	SupFam_177	NA	7	7	9	0	0	0	23	0	1	18	4	0
Cl_cgr-pm_45586	UACUCGGGUGACAUGUAGCU	20	SupFam_59	NA	12	12	6	0	0	0	30	23	4	3	0	0
Cl_cgr-pm_45711	GAUGGAAUGAAAAUGUAAAUA	21	SupFam_618	NA	15	4	6	0	0	0	25	3	22	0	0	0
Cl_cgr-pm_46646	UUGGGUGUGUGUUGGUUUGGAAUU	24	SupFam_161	NA	13	11	8	0	0	0	32	0	0	6	7	19
Cl_cgr-pm_46695	AGGUCAAUCAGUGGAAAUGG	20	SupFam_88	NA	3	12	8	0	0	0	23	21	0	2	0	0
Cl_cgr-pm_48019	UUGACACGUGACACGAUCCUAUA	23	SupFam_1082	NA	18	44	27	2	2	0	93	0	1	8	72	12
Cl_cgr-pm_48057	UACUAACAACCUCCACAACAUG	22	SupFam_649	NA	20	14	4	0	0	0	38	1	16	21	0	0
Cl_cgr-pm_48152	GUCAAAAACAACUGUGGAAUU	21	SupFam_350	NA	14	7	6	0	0	0	27	2	23	2	0	0
Cl_cgr-pm_48574	CUGGUGUUCUGCCUCCUGAGGU	22	SupFam_1083	NA	7	22	11	0	0	0	40	0	10	30	0	0
Cl_cgr-pm_48865	CACUCACCUCGGCCUGCCAUUCUA	24	SupFam_4	NA	8	15	11	0	0	0	34	0	0	1	13	20
Cl_cgr-pm_49456	UUAGCAUGGAGGAGAGAUGAU	21	SupFam_540	NA	7	11	16	0	0	0	34	0	29	5	0	0
Cl_cgr-pm_49513	GUUUCUGCAAGUUGCUCCUAAC	22	SupFam_159	NA	15	12	10	0	0	0	37	1	2	19	12	3
Cl_cgr-pm_49807	GAUUUAGUGAACAUUGAUAAUUUU	24	SupFam_1084	NA	5	9	11	0	0	0	25	0	0	1	2	22
Cl_cgr-pm_50891	GUUGACAGGUGGGUACUGGUA	21	SupFam_1085	NA	16	13	10	0	0	1	40	2	20	6	12	0
Cl_cgr-pm_51578	UCUGCAUUGUUUUGAUGUCCC	21	SupFam_384	NA	13	13	4	0	0	0	30	0	30	0	0	0
Cl_cgr-pm_51808	UUUGGAGAAGUGACUUUCAACUUU	24	SupFam_624	NA	10	8	6	0	0	0	24	0	0	1	5	18
Cl_cgr-pm_52179	UGGGUUGACUGAAACAACACA	21	SupFam_553	NA	9	14	4	0	0	0	27	9	18	0	0	0
Cl_cgr-pm_52443	UAAUCAGGAGGUGAAAAACAGCAC	24	SupFam_92	NA	17	11	10	0	0	0	38	0	0	2	4	32
Cl_cgr-pm_52499	GGCUACAUUGCACCAGAGUACG	22	SupFam_638	NA	12	9	3	0	0	0	24	0	4	20	0	0
Cl_cgr-pm_53322	UUUCCAGGAGAGAAGUUUUU	20	SupFam_44	NA	24	28	27	0	0	0	79	41	19	19	0	0
Cl_cgr-pm_53327	AAUUGAGCGACCCAGAGAACG	21	SupFam_160	NA	13	6	5	0	0	0	24	1	22	0	1	0
Cl_cgr-pm_53510	CAGGAUUCGAAUCAGAAAUUG	21	SupFam_179	NA	10	5	13	0	0	0	28	6	18	4	0	0
Cl_cgr-pm_54470	CCUGAACUUUUUAAGGCAAAAUU	23	SupFam_650	NA	17	13	6	0	0	1	37	0	10	9	18	0
Cl_cgr-pm_55388	CGGUCUUUGCCAGUAGUGCCA	21	SupFam_1086	NA	14	14	14	0	1	0	43	4	29	8	2	0
Cl_cgr-pm_55823	GGAUUACACAACCUUCACACA	21	SupFam_550	NA	8	7	6	0	0	0	21	1	20	0	0	0
Cl_cgr-pm_55930	UUUCCGUUGAGAAAUUUCCUAG	22	SupFam_44	NA	13	25	14	1	0	0	53	18	14	18	3	0
Cl_cgr-pm_56308	UUGUUGUGUGAUCUUUUGAGAGC	23	SupFam_41	NA	82	48	47	0	0	0	177	0	0	148	22	7
Cl_cgr-pm_56350	UCUCGAUGGUGGUCUGGAUU	20	SupFam_222	NA	3	10	9	0	0	0	22	17	5	0	0	0
Cl_cgr-pm_56418	UUAGAGGAGAAUCAGCAAAUU	21	SupFam_432	NA	7	15	14	1	0	0	37	9	18	7	3	0
Cl_cgr-pm_56676	UGGCAUUGAAGAAUACAACGUUU	23	SupFam_145	NA	23	23	20	0	0	0	66	0	4	14	39	9
Cl_cgr-pm_56897	UUCCAAAUGUCAUCAAGUACAA	22	SupFam_112	NA	5	18	9	0	0	0	32	3	3	20	4	2
Cl_cgr-pm_57492	AUUGGAAGUAUUCAGGAUCAUUG	23	SupFam_36	NA	6	14	5	0	0	0	25	0	0	0	25	0
Cl_cgr-pm_57828	UCAACCUCUUUCAUUGCACAU	21	SupFam_157	NA	12	13	3	0	0	0	28	1	16	10	1	0
Cl_cgr-mass_3	UGAAGAUGAUCUGAAAUGCUU	21	SupFam_29	NA	16588	19646	22223	188	285	150	59080	982	57935	126	37	0
Cl_cgr-mass_6	UGGCAAAAGUAGGAAUCGCAGU	22	SupFam_6	Y	14224	15890	8895	50	98	123	39280	40	127	39008	94	11
Cl_cgr-mass_7	CGGAAGUUCACGAUCUUGAAG	21	SupFam_245	NA	7068	7675	6561	64	145	108	21621	171	21282	153	15	0
Cl_cgr-mass_10	UCAAGAUCGUGAACUUCCAUG	21	SupFam_184	NA	5488	6537	4050	19	20	37	16151	339	14809	843	160	0
Cl_cgr-mass_11	UUGCCAGUUAGUGUGCUGAAUU	22	SupFam_344	NA	4973	5589	4711	52	98	60	15483	51	1257	14073	66	36
Cl_cgr-mass_13	GAGGAAGUAUGGCAUGAAGAC	21	SupFam_22	Y	3091	5928	3217	30	44	58	12368	416	11719	227	6	0
Cl_cgr-mass_15	AGGUCGAUCAGUAGAAAUGGAG	22	SupFam_88	NA	3383	6141	2942	45	29	66	12606	359	362	10305	1430	150
Cl_cgr-mass_17	AGUGGAUGUAUGCAAGAAGGC	21	SupFam_173	NA	2213	6240	5014	23	36	96	13622	53	12927	603	39	0
Cl_cgr-mass_20	UUUUUACUCUCAAGACGCUGU	21	SupFam_142	NA	2939	4845	3413	35	60	61	11353	409	10910	31	3	0
Cl_cgr-mass_22	GUGAGCUUGACAUGUAGCAUG	21	SupFam_202	NA	2083	3462	2193	6	7	20	7771	58	7681	30	2	0
Cl_cgr-mass_23	AACAGCUGUCUUGGAAUCCAUU	22	SupFam_230	NA	2720	3733	2090	32	23	30	8628	23	88	8264	223	30
Cl_cgr-mass_24	UUAAGGGGUAACUUGCGGAACC	22	SupFam_42	NA	3589	4816	2496	46	42	73	11062	114	1507	9411	29	1
Cl_cgr-mass_30	CGUGUACCCUGGUUCUCCACC	21	SupFam_2	Y	2062	2838	3402	106	108	199	8715	108	8584	20	3	0
Cl_cgr-mass_31	UGCGAUUCUAUCUUCUGCCAUG	22	SupFam_50	Y	3385	3558	2052	1	12	8	9016	24	62	8920	9	1
Cl_cgr-mass_32	UGAAGUUUCUCGUGGCGUUUU	21	SupFam_26	Y	2124	2326	2307	7	45	22	6831	183	6230	408	10	0
Cl_cgr-mass_33	GUGAGCUUGACAGGUAGCAAUU	22	SupFam_202	NA	1971	2373	2190	8	12	8	6562	11	348	6191	10	2
Cl_cgr-mass_38	AGAGGAAUGAUUUCUGCCAUG	21	SupFam_1087	NA	1487	2115	1919	12	29	21	5583	19	5542	19	3	0
Cl_cgr-mass_39	UGCAAGGCUGCUUAGGAUAGC	21	SupFam_421	NA	2114	2152	1983	6	6	4	6265	20	6058	187	0	0
Cl_cgr-mass_44	CGGCUGGCGAAGUUAUGGGCC	21	SupFam_565	NA	2543	3098	1140	24	22	45	6872	49	6807	16	0	0
Cl_cgr-mass_45	CACCCCAUUUUCUAUGUAGCUU	22	SupFam_356	NA	1353	1186	2466	29	36	64	5134	25	221	4871	9	8
Cl_cgr-mass_46	UGGAAGGACAAAGAUGGUAGGU	22	SupFam_1088	NA	1155	2312	1521	11	22	22	5043	17	60	4955	10	1
Cl_cgr-mass_47	GGUUGGUGUGCUUGAAUUGAUU	22	SupFam_564	NA	1333	1570	2292	4	10	7	5216	61	492	4612	47	4
Cl_cgr-mass_49	GCAAGGUGUUGGGUUUGUUCACU	23	SupFam_429	NA	2604	2630	2327	1	4	2	7568	0	45	579	5016	1928
Cl_cgr-mass_51	UCCCUCGGUGGUUUUUGACUU	21	SupFam_201	NA	1508	1930	1294	12	16	21	4781	196	4528	45	12	0
Cl_cgr-mass_52	UGAUGUUUUGCUUUACCUCUU	21	SupFam_566	NA	1653	1823	1243	43	33	49	4844	72	4408	363	1	0
Cl_cgr-mass_55	GGAUGUCGGAGAAAAUGUGAUU	22	SupFam_1089	NA	1432	2556	2360	6	5	8	6367	163	1942	4252	10	0
Cl_cgr-mass_56	UUGCUGCAUGUCAAGCUCACAC	22	SupFam_79	NA	1932	1746	1421	19	11	16	5145	96	458	4544	43	4
Cl_cgr-mass_57	UUCUUUCAAACGUGUGACCU	20	SupFam_14	NA	3965	3492	3985	22	48	40	11552	5084	5944	524	0	0
Cl_cgr-mass_58	CCACGGUGAUCUUUAACUUUC	21	SupFam_115	NA	1506	2027	1062	8	18	21	4642	117	4284	236	5	0
Cl_cgr-mass_60	GUGUUGGCAUUGUCUCUCAGA	21	SupFam_568	NA	500	1155	2167	2	4	34	3862	85	3686	5	86	0
Cl_cgr-mass_61	UUAGAGAUGAUCGGUAACUGUU	22	SupFam_226	NA	848	1428	1828	6	6	5	4121	9	31	4067	10	4
Cl_cgr-mass_62	UAGGAAGUAUGUAAUGGAAUAU	22	SupFam_231	NA	1611	2723	1296	41	58	36	5765	218	475	3973	1084	15
Cl_cgr-mass_64	CUGAAGGUGACCAUAACUACU	21	SupFam_103	NA	1826	1251	1695	20	19	29	4840	175	4511	142	12	0
Cl_cgr-mass_66	AACGUCACGAGGAAUUUCAUA	21	SupFam_31	NA	1845	2845	1512	17	22	17	6258	562	3834	1830	32	0
Cl_cgr-mass_68	UUGCAAGGUGUAAUAUGGUAUU	22	SupFam_82	NA	906	1568	1445	11	20	17	3967	20	199	3640	105	3
Cl_cgr-mass_69	UGGGAGAGGAUAUAAUGACAU	21	SupFam_144	NA	1005	2033	1380	15	21	20	4474	264	4020	78	112	0
Cl_cgr-mass_70	AGGUAUUUUGAACAGCUUCUC	21	SupFam_346	NA	1042	1446	1364	31	43	44	3970	194	3733	42	1	0
Cl_cgr-mass_73	AUCAAGGAGGCUCUAGCUAAU	21	SupFam_204	NA	984	1560	911	15	18	9	3497	16	3422	53	6	0
Cl_cgr-mass_74	UGUAUAGUUUCUGCCACUCGU	21	SupFam_78	NA	1389	1367	1070	9	14	22	3871	18	3830	16	7	0
Cl_cgr-mass_75	UAAGAGAUGAAGGAAGAAGAC	21	SupFam_205	NA	1045	1724	939	13	25	34	3780	95	3517	159	9	0
Cl_cgr-mass_76	GGUAGAUGAAGAAGACACAGU	21	SupFam_106	NA	1436	1363	1461	18	36	37	4351	77	3783	480	11	0
Cl_cgr-mass_77	CAAUUCUGAUGAUGGGAUCGCU	22	SupFam_651	NA	1492	2030	1298	23	15	21	4879	3	462	3821	46	547
Cl_cgr-mass_85	CCCGGAUAUAUGGCACCUGUU	21	SupFam_83	NA	1749	2221	1536	10	11	10	5537	33	5458	44	2	0
Cl_cgr-mass_87	GGGUUUGUUUUUCUGACGAGUG	22	SupFam_1090	NA	1084	1334	1486	3	2	1	3910	153	479	3260	12	6
Cl_cgr-mass_88	AUGGAAAAAUCAGCUCUAGGUU	22	SupFam_30	NA	2085	2504	1791	17	46	35	6478	57	3092	3289	31	9
Cl_cgr-mass_89	GGGUGUUGGACGAUUGGCUAUC	22	SupFam_233	NA	1001	1322	774	17	6	4	3124	8	14	3015	82	5
Cl_cgr-mass_90	CUAGUCGUUAUGAUUAUUCUGC	22	SupFam_1091	NA	1101	1082	1566	13	31	20	3813	17	424	3279	81	12
Cl_cgr-mass_91	CUAAACAGUGCUCAAGGACUC	21	SupFam_1092	NA	1124	1114	1331	48	56	34	3707	295	3255	156	1	0
Cl_cgr-mass_94	GAAGCUGUUCAAAAUACCGAG	21	SupFam_347	NA	1029	1367	1275	7	17	26	3721	231	2817	654	19	0
Cl_cgr-mass_95	GGAUGGAGUACCUUUGUUAGC	21	SupFam_413	NA	837	1567	1543	10	13	5	3975	99	3781	93	2	0
Cl_cgr-mass_96	GAUGGAAUGAAAUGCAGAGUG	21	SupFam_583	NA	1191	1181	672	0	2	1	3047	119	2915	13	0	0
Cl_cgr-mass_98	CUUCUUGCCGUAUUUCCUCUA	21	SupFam_3	Y	1078	1236	1344	18	11	20	3707	1058	2639	10	0	0
Cl_cgr-mass_99	UGUGGAUCAUUUGUAGCACUUU	22	SupFam_363	NA	727	720	1403	20	12	10	2892	20	57	2757	19	39
Cl_cgr-mass_100	GAAUGAUAAGUAGGGGUGAGC	21	SupFam_23	NA	989	1620	791	8	10	10	3428	12	3301	112	3	0
Cl_cgr-mass_101	GGACCAAUUCAACUUCAUGAGC	22	SupFam_1093	NA	667	415	2535	8	1	5	3631	69	217	3150	177	18
Cl_cgr-mass_102	AAUGAGAUUCGAUGAUUCCUG	21	SupFam_652	NA	1062	1389	1153	14	16	6	3640	48	3574	16	2	0
Cl_cgr-mass_106	UAUCCUGAGCAGCUUUGUAUG	21	SupFam_234	NA	1377	1321	1357	8	23	22	4108	23	3993	86	6	0
Cl_cgr-mass_107	CAAUGUUAUCUUUGAACUCUC	21	SupFam_575	NA	888	847	970	100	169	162	3136	147	2925	63	1	0
Cl_cgr-mass_109	GCAAGAUGGAUGACACUGGUU	21	SupFam_401	NA	1873	415	1389	4	2	4	3687	929	2602	154	2	0
Cl_cgr-mass_110	UAAGUGGUUCAUGUGCUUCGCU	22	SupFam_39	Y	1314	1363	1314	9	18	19	4037	6	1182	2717	130	2
Cl_cgr-mass_114	GGAAUUAAGAGGAAAGAUGGG	21	SupFam_389	NA	671	1254	1093	9	16	7	3050	97	2447	477	29	0
Cl_cgr-mass_115	UGUAUCUUUGCCUCUAAAGCUG	22	SupFam_1094	NA	563	762	1165	6	21	18	2535	22	56	2437	18	2
Cl_cgr-mass_117	CCUAUACGGAAGGAUGACAAC	21	SupFam_40	Y	1117	1206	1496	8	4	8	3839	88	3674	76	1	0
Cl_cgr-mass_118	GAGGAGGGUGAAUGUAUCUGU	21	SupFam_56	NA	723	1366	585	1	2	0	2677	33	2460	168	16	0
Cl_cgr-mass_121	GAAUACGGGUGGAAGCAGACA	21	SupFam_85	NA	686	1063	782	1	5	0	2537	200	2102	156	79	0
Cl_cgr-mass_122	UCACCUCUACCUGUCAUUCUG	21	SupFam_4	NA	663	602	829	69	101	131	2395	87	2181	125	2	0
Cl_cgr-mass_123	AGAAGAAGACGAGGAACUCAUG	22	SupFam_80	NA	1064	1329	1618	17	4	12	4044	39	77	3863	45	20
Cl_cgr-mass_124	AUUUCUUGAACUAGGUCGUGCA	22	SupFam_183	NA	865	1019	1152	55	79	73	3243	29	1116	2078	14	6
Cl_cgr-mass_125	UGGAUGUUCUUAUCAAUAUAGC	22	SupFam_235	NA	802	944	870	7	4	0	2627	0	5	2432	44	146
Cl_cgr-mass_127	CUCACAAACCAGAAUUCAGGG	21	SupFam_1095	NA	750	773	722	11	4	5	2265	46	2190	29	0	0
Cl_cgr-mass_130	UAUGGCUAAAGGAAGUCCACUG	22	SupFam_1096	NA	807	854	547	3	4	9	2224	8	116	2094	6	0
Cl_cgr-mass_132	UUUUCCGUUGAGAAGUUUCCUA	22	SupFam_44	NA	958	846	814	14	20	10	2662	52	633	1957	19	1
Cl_cgr-mass_134	AGAAGAAGAUGAGAAACUCAUA	22	SupFam_80	NA	673	1005	828	14	12	8	2540	3	135	2293	70	39
Cl_cgr-mass_135	GUUAUGGUGUAGAACUUGAGU	21	SupFam_479	NA	821	1084	1313	0	2	0	3220	45	2877	283	15	0
Cl_cgr-mass_138	GCUACAUAGUCAAUGGGAUGGU	22	SupFam_353	NA	868	775	1084	3	2	12	2744	14	58	2047	603	22
Cl_cgr-mass_146	GGGUGUAGGGUGUUUGGCUAUU	22	SupFam_233	NA	588	742	565	6	8	10	1919	0	19	1890	10	0
Cl_cgr-mass_151	CGGCAUGAACCCAAAGAUUUUU	22	SupFam_348	NA	888	742	896	7	6	2	2541	19	249	2237	29	7
Cl_cgr-mass_155	AUCAGGACAUUUAAGGUAAUU	21	SupFam_146	NA	458	673	691	4	4	3	1833	16	1728	14	75	0
Cl_cgr-mass_156	UUGAAGAAGAUAAAGCUGCGU	21	SupFam_1097	NA	570	465	796	11	10	20	1872	26	1825	19	2	0
Cl_cgr-mass_157	CGAUCUGUUCACCAAGUGCAAUC	23	SupFam_412	NA	659	664	667	7	4	5	2006	0	8	180	1801	17
Cl_cgr-mass_163	GAAUUUGCGUGGUUCCCUCUAGC	23	SupFam_46	NA	764	1354	699	1	3	1	2822	0	7	12	2720	83
Cl_cgr-mass_168	UGCUGCAUGUUAAGCUCACUU	21	SupFam_79	NA	581	573	662	6	9	12	1843	82	1751	8	2	0
Cl_cgr-mass_171	CGAAUGGUCUGUUUUAGUCUC	21	SupFam_1098	NA	543	563	695	13	13	16	1843	15	1750	78	0	0
Cl_cgr-mass_172	CCUGGAUCUUGAGAUGUUAGA	21	SupFam_1099	NA	529	647	517	1	1	1	1696	138	1540	14	4	0
Cl_cgr-mass_174	UAACCUCUCAAGAUUCGGGCA	21	SupFam_1100	NA	558	596	554	2	9	7	1726	146	1575	3	2	0
Cl_cgr-mass_176	CCAUAGCGACGUUUUUCAUGA	21	SupFam_593	NA	407	552	685	10	9	6	1669	108	1551	10	0	0
Cl_cgr-mass_178	UCCCUUUGUCAUCCGGGUCUCC	22	SupFam_439	NA	573	819	735	9	11	4	2151	14	62	2055	14	6
Cl_cgr-mass_183	UGACAAACUCGAUGACUCCGAC	22	SupFam_588	NA	501	619	559	5	7	3	1694	60	21	1588	23	2
Cl_cgr-mass_185	CAUCAUGGUUAUUGUGGAGAG	21	SupFam_174	NA	401	703	608	4	15	12	1743	22	1502	215	4	0
Cl_cgr-mass_187	CUGAAUCCUUGGUUUGUGGGGA	22	SupFam_1101	NA	435	587	501	4	7	8	1542	10	111	1409	10	2
Cl_cgr-mass_192	UGUCCGUUUCACAUUCUAACUC	22	SupFam_414	NA	578	639	786	3	10	11	2027	5	35	1981	5	1
Cl_cgr-mass_193	GCUAGAAUUGACUGUGUUAAGA	22	SupFam_352	NA	358	393	776	0	0	0	1527	6	61	1346	14	100
Cl_cgr-mass_196	UCUGUUUCCACCCGCAUUCUU	21	SupFam_87	NA	439	530	603	7	13	8	1600	56	1472	65	7	0
Cl_cgr-mass_200	UCACAGAGAAGUUUAGAGCUA	21	SupFam_24	Y	621	622	701	9	21	16	1990	282	1698	2	8	0
Cl_cgr-mass_201	AUUGGAAGUAUUCAGGAUCUA	21	SupFam_36	NA	539	454	584	5	7	15	1604	152	1446	5	1	0
Cl_cgr-mass_203	UGGCAGAAGUAUGAAUCGCAGC	22	SupFam_6	Y	792	850	518	6	8	11	2185	20	103	2035	27	0
Cl_cgr-mass_206	AUUGAGGUUUGAAGAUUCCGA	21	SupFam_1102	NA	420	382	548	2	6	4	1362	47	1313	2	0	0
Cl_cgr-mass_212	AUGGAGGGGAGAUGAUUCAUG	21	SupFam_244	NA	392	605	316	2	5	0	1320	6	1308	4	2	0
Cl_cgr-mass_213	UUAGCCAAUUCCCUGCACCCGU	22	SupFam_237	NA	612	693	534	7	13	16	1875	4	152	1699	19	1
Cl_cgr-mass_217	UGAGUCCUCUAAGUUUCUUCUU	22	SupFam_81	NA	495	784	872	4	3	5	2163	1	29	2124	9	0
Cl_cgr-mass_218	UUAGCCAAUACCCUGCACCCUC	22	SupFam_237	NA	394	469	509	10	11	14	1407	9	119	1271	7	1
Cl_cgr-mass_221	GUUUGAAGCUGUUGAUCCAUG	21	SupFam_38	NA	494	461	351	0	0	0	1306	32	1266	5	3	0
Cl_cgr-mass_222	CGGUUUCGGUUUCCAUUCUUU	21	SupFam_573	NA	449	437	482	9	6	2	1385	17	1319	49	0	0
Cl_cgr-mass_224	UUAGCGAUGAUAUGAAAGAAG	21	SupFam_1103	NA	355	599	303	3	3	7	1270	7	1236	24	3	0
Cl_cgr-mass_227	CGGUAGAACAAAUCUUUCAUU	21	SupFam_84	NA	502	679	296	1	4	1	1483	15	1295	165	8	0
Cl_cgr-mass_230	CUUCUUGCAUACUUCCACUAU	21	SupFam_567	NA	274	571	721	9	17	32	1624	113	1377	129	5	0
Cl_cgr-mass_233	GUUUGGUUUUGUUGGAAUGGA	21	SupFam_154	NA	322	415	491	0	0	1	1229	67	1148	10	4	0
Cl_cgr-mass_234	GGAGAAGCAAGAUGGGACACU	21	SupFam_626	NA	292	662	391	7	2	6	1360	13	1326	20	1	0
Cl_cgr-mass_236	UUAUCGACGGUGUGUGGGAUG	21	SupFam_21	Y	267	587	468	2	5	7	1336	21	1298	16	1	0
Cl_cgr-mass_237	AUGAAAAACGUAGCUAUGGGC	21	SupFam_594	NA	371	637	509	5	7	5	1534	20	1488	25	1	0
Cl_cgr-mass_239	CGAUCUCAUCAUCAGAAUUGGU	22	SupFam_1104	NA	408	511	602	1	16	4	1542	3	37	1282	135	85
Cl_cgr-mass_241	UAAGACGGUUGAGGUGAACCA	21	SupFam_34	NA	446	588	806	3	8	15	1866	149	1671	35	11	0
Cl_cgr-mass_242	GUCUAUGAAUAUGUGUGGAAUG	22	SupFam_236	NA	449	371	478	4	3	1	1306	10	104	1149	21	22
Cl_cgr-mass_246	GAUAACCUCGUACUCUUUCGAC	22	SupFam_648	NA	383	685	356	0	1	5	1430	15	99	1215	96	5
Cl_cgr-mass_249	GUGUGCGUGAGAUAAUCCUAAU	22	SupFam_1105	NA	494	608	85	0	0	0	1187	15	16	1139	17	0
Cl_cgr-mass_250	UGGUUAUUGGCUCAAUUUUGGAU	23	SupFam_1106	NA	470	668	210	5	4	1	1358	0	41	50	1183	84
Cl_cgr-mass_252	UAUUCAAGUACUGUGUGAACGG	22	SupFam_653	NA	387	390	506	5	5	8	1301	11	69	1209	12	0
Cl_cgr-mass_254	AAUGCGAUCCCUUUGAACAUC	21	SupFam_13	Y	358	434	395	13	27	50	1277	21	1228	26	2	0
Cl_cgr-mass_258	UCGGUUUCUGAUUCGGGUCCUA	22	SupFam_563	NA	658	741	681	8	8	9	2105	5	253	1708	111	28
Cl_cgr-mass_263	UGAGUUGAAGCCUGAUAUUUCU	22	SupFam_217	NA	371	523	344	3	4	1	1246	11	20	1158	52	5
Cl_cgr-mass_267	GGAUGGAGGAGAUGAUGCGUG	21	SupFam_7	Y	339	351	467	0	1	0	1158	15	1126	11	6	0
Cl_cgr-mass_274	CAGUGUCUUUCAUCUUGCGU	20	SupFam_391	NA	401	214	524	4	0	0	1143	1117	17	9	0	0
Cl_cgr-mass_276	UGGCAUUGAAGAAUACAACGA	21	SupFam_145	NA	292	337	493	5	4	8	1139	97	1000	37	5	0
Cl_cgr-mass_277	GAUGUUGGGAAUUGAAGUGGA	21	SupFam_427	NA	253	444	402	3	2	7	1111	48	982	62	19	0
Cl_cgr-mass_278	GAAGAAACAAGAAGACUCAUG	21	SupFam_86	NA	708	933	601	0	0	2	2244	19	2211	12	2	0
Cl_cgr-mass_284	GGGGAAAAAAGAUGAUACGCU	21	SupFam_487	NA	406	234	733	3	1	3	1380	77	1186	113	4	0
Cl_cgr-mass_285	AUAAUUGUAACAAUGAUCAGGC	22	SupFam_241	NA	432	385	393	3	5	13	1231	3	38	1164	26	0
Cl_cgr-mass_287	UGAGUUUUUCGUCGUCUUCGAA	22	SupFam_37	NA	312	433	220	3	3	3	974	2	22	946	2	2
Cl_cgr-mass_294	UGAAGAUUAUCUGAAAGGCUC	21	SupFam_29	NA	539	748	802	5	12	13	2119	372	1683	62	2	0
Cl_cgr-mass_297	UUCUCGGGGAGGUGCUUAGUU	21	SupFam_481	NA	264	418	341	0	2	3	1028	52	970	5	1	0
Cl_cgr-mass_298	UAAGGGGCAACUUGCGGGACC	21	SupFam_42	NA	367	598	305	7	7	6	1290	19	1264	7	0	0
Cl_cgr-mass_300	UUACCUCUUCCACUAUUUCUU	21	SupFam_424	NA	149	503	387	0	12	0	1051	11	997	41	2	0
Cl_cgr-mass_308	UAAUGAGAUUUGAUGAUUCCU	21	SupFam_652	NA	347	419	290	4	5	0	1065	7	1055	3	0	0
Cl_cgr-mass_309	AAAUCUUUGGGAUCAAGUCGGC	22	SupFam_143	NA	546	469	669	10	5	3	1702	3	19	1635	35	10
Cl_cgr-mass_318	GAGAAGUAGUUGGCGGUUGGCC	22	SupFam_54	Y	398	538	636	7	2	11	1592	3	224	1317	48	0
Cl_cgr-mass_321	GAUUGAGGCUAUUGAUCCAUG	21	SupFam_38	NA	295	313	314	0	1	1	924	13	909	1	1	0
Cl_cgr-mass_322	UCAUGGAGUUGAAUUAGGUCCAA	23	SupFam_654	NA	150	108	929	9	1	2	1199	0	53	123	969	54
Cl_cgr-mass_323	UCACAUUUUCUCGGACAUCCCA	22	SupFam_655	NA	318	367	671	3	4	5	1368	37	383	940	6	2
Cl_cgr-mass_327	UGAAAAUUCACGAUCUUUGAG	21	SupFam_245	NA	260	341	372	2	6	5	986	19	912	53	2	0
Cl_cgr-mass_331	CCUAUAUGGUGUAGAGGACGAU	22	SupFam_570	NA	272	207	1034	0	2	3	1518	41	86	1344	45	2
Cl_cgr-mass_333	GAGUUAAAGAUCAUUGUGGUA	21	SupFam_153	NA	120	618	574	0	5	11	1328	104	1180	10	34	0
Cl_cgr-mass_341	AUUUUGUGUCUUUGCAUCCAU	21	SupFam_522	NA	288	285	573	1	8	6	1161	39	1066	54	2	0
Cl_cgr-mass_343	UCUGGAAUUUUUGGUGGAGAC	21	SupFam_207	NA	243	328	371	2	11	9	964	11	930	23	0	0
Cl_cgr-mass_346	AGCCGCUAGAGAUUGUCGAUG	21	SupFam_243	NA	251	272	411	0	1	0	935	21	904	6	4	0
Cl_cgr-mass_347	UUGACUCGUGAACUUCCCACU	21	SupFam_1107	NA	276	351	320	5	7	2	961	5	954	1	1	0
Cl_cgr-mass_349	UCGGAAAGAAAGACGGGACACC	22	SupFam_440	NA	543	544	1139	8	1	6	2241	2	971	1256	12	0
Cl_cgr-mass_353	CAGUGAACAAGUUACCGGGGU	21	SupFam_177	NA	264	321	312	3	7	4	911	9	893	9	0	0
Cl_cgr-mass_354	CCAGUCAGCUGAUGUCUUGUC	21	SupFam_148	NA	310	287	332	7	5	7	948	41	901	4	2	0
Cl_cgr-mass_358	UGGAUAUACUGCUUCAAACCU	21	SupFam_431	NA	387	497	159	8	8	12	1071	37	999	26	9	0
Cl_cgr-mass_359	AGUAGGUUCGGUCAAUGAGAU	21	SupFam_110	NA	405	490	413	4	12	6	1330	28	1010	285	7	0
Cl_cgr-mass_361	UUCGUUGUUAUCGAGAUUUUGC	22	SupFam_1108	NA	249	349	356	1	2	4	961	0	6	924	23	8
Cl_cgr-mass_362	UUGAGCAAGAGGUAGCUUCUAG	22	SupFam_1109	NA	305	261	366	4	9	5	950	78	21	828	20	3
Cl_cgr-mass_366	UUUUGCAAAAAAUCAGACCAG	21	SupFam_101	NA	278	358	193	1	7	4	841	10	822	9	0	0
Cl_cgr-mass_367	CGAGUGACAAUAUGUUUUCCC	21	SupFam_9	Y	389	336	475	3	20	14	1237	27	1157	45	8	0
Cl_cgr-mass_368	AUUCCAUUUCAUGCUUCCCAUG	22	SupFam_400	NA	242	420	306	5	4	0	977	5	23	872	68	9
Cl_cgr-mass_379	UUAGCACAGUCAGUUCUAGCUC	22	SupFam_475	NA	241	280	386	1	8	4	920	7	10	889	9	5
Cl_cgr-mass_382	UGAGAUCAUUGUGAAAGCUGAUU	23	SupFam_584	NA	347	468	133	0	0	0	948	0	4	63	854	27
Cl_cgr-mass_395	GAAGCAACGGAUCAAUGUAGAU	22	SupFam_643	NA	203	374	313	1	0	6	897	12	52	797	33	3
Cl_cgr-mass_396	GGGCAUGGGUGGAGAAACUGAAA	23	SupFam_147	NA	365	333	236	4	0	2	940	0	30	117	747	46
Cl_cgr-mass_398	AAUGAGUACAAAGACUUGAGA	21	SupFam_405	NA	385	447	608	2	5	1	1448	35	1267	46	100	0
Cl_cgr-mass_402	CUCAUUGUCUGAACCUGCUGA	21	SupFam_248	NA	335	370	298	6	5	15	1029	83	896	49	1	0
Cl_cgr-mass_403	GCUUUAGAUGCAAAGAUACUCU	22	SupFam_1110	NA	355	307	288	0	1	0	951	2	14	834	93	8
Cl_cgr-mass_404	GAGAUGAAGGAGUGAGGUGUU	21	SupFam_491	NA	245	378	265	1	2	0	891	46	828	16	1	0
Cl_cgr-mass_409	CUAAGCAUCACCACCACCUUU	21	SupFam_1111	NA	328	405	180	8	9	9	939	98	788	47	6	0
Cl_cgr-mass_414	AGGAAGACAAUUCAUGGAAGU	21	SupFam_1112	NA	237	276	312	2	1	3	831	6	814	8	3	0
Cl_cgr-mass_424	UGAUUAUGUCUCCUGGUACUAGCC	24	SupFam_33	NA	578	512	672	4	5	2	1773	0	0	523	239	1011
Cl_cgr-mass_426	UGUACCCGGUGAACAGAUUGGC	22	SupFam_246	NA	302	444	189	2	3	4	944	4	30	894	6	10
Cl_cgr-mass_437	UAUAUUGAUAAGAACAUCUAAA	22	SupFam_409	NA	241	318	380	7	12	14	972	82	128	715	21	26
Cl_cgr-mass_441	GUGAACUUCCAUUAGCUAUAAG	22	SupFam_1113	NA	361	250	158	0	0	0	769	77	2	683	6	1
Cl_cgr-mass_442	UGCAAGGUUGCUCAGGGUAGC	21	SupFam_421	NA	268	281	281	0	4	3	837	12	814	11	0	0
Cl_cgr-mass_455	UUCCAUGAAUUGUUUUCCUGU	21	SupFam_1114	NA	219	173	316	1	14	3	726	3	714	8	1	0
Cl_cgr-mass_460	CGCAAUCGAGUCGAUAACCUAU	22	SupFam_210	NA	489	397	341	3	10	2	1242	56	81	867	238	0
Cl_cgr-mass_470	UGGGUUCUGGGUCAGCUGUUAU	22	SupFam_102	NA	228	326	223	2	7	3	789	21	71	679	15	3
Cl_cgr-mass_472	UGAAUCAUCUCUCUUCCAUGC	21	SupFam_221	NA	704	769	868	10	29	18	2398	1161	1056	171	10	0
Cl_cgr-mass_479	CACCUAUUACACCUUGCAAGA	21	SupFam_176	NA	173	228	238	2	4	4	649	21	620	6	2	0
Cl_cgr-mass_480	UACAAAAGUACUCCAUCCUC	20	SupFam_428	NA	195	229	415	2	1	14	856	830	25	1	0	0
Cl_cgr-mass_490	UAGCAUUGUAAGAUUCAUCCA	21	SupFam_242	NA	210	198	295	4	4	5	716	65	642	4	5	0
Cl_cgr-mass_495	CCAUCAUGGUUGUUGUAGAAA	21	SupFam_174	NA	318	125	249	8	1	6	707	28	611	55	13	0
Cl_cgr-mass_505	GAUGAGGGUGAAUGUAUCACU	21	SupFam_56	NA	148	264	455	4	4	8	883	32	708	141	2	0
Cl_cgr-mass_510	CAUUGUUGAAACAUGCUUCUA	21	SupFam_525	NA	271	226	268	2	1	3	771	139	609	21	2	0
Cl_cgr-mass_511	UUGCCCUUCACCUCAAUUCUA	21	SupFam_1115	NA	187	281	235	2	6	3	714	92	614	7	1	0
Cl_cgr-mass_517	UACUCAGGUGACAUGUAGCCAA	22	SupFam_59	NA	182	332	166	0	5	0	685	21	64	589	7	4
Cl_cgr-mass_519	CGUGAAAGAUACUUUGCUCAU	21	SupFam_1116	NA	271	268	143	3	6	5	696	13	644	36	3	0
Cl_cgr-mass_526	GGAAGAAUGAAUGAGUACAUG	21	SupFam_416	NA	145	72	718	1	0	0	936	11	922	3	0	0
Cl_cgr-mass_538	GAGUUGAGGUGAGGGGCAAGC	21	SupFam_1117	NA	167	266	244	0	0	0	677	7	665	4	1	0
Cl_cgr-mass_553	GUCAAAAACCACUGUGGAAUU	21	SupFam_350	NA	371	473	385	1	0	0	1230	29	984	211	6	0
Cl_cgr-mass_558	UAGGACAAAGAAGACGUGGAA	21	SupFam_208	NA	213	243	220	5	5	6	692	69	578	40	5	0
Cl_cgr-mass_562	UGAGAGACAAUGCCAGCAUUU	21	SupFam_574	NA	55	159	440	3	5	26	688	67	603	16	2	0
Cl_cgr-mass_572	GGAUUCGAAUCAGAAAUUGAAG	22	SupFam_179	NA	197	326	533	0	0	4	1060	24	17	540	2	477
Cl_cgr-mass_578	AGGAGACACUGCAUUUCAUAU	21	SupFam_169	NA	263	249	265	1	2	1	781	106	657	14	4	0
Cl_cgr-mass_585	UGAAAUUUCUGGUAGCGGUUUU	22	SupFam_26	Y	302	215	200	1	1	3	722	12	118	574	18	0
Cl_cgr-mass_595	CAAUCUGUUCACCAAGUGCAAG	22	SupFam_412	NA	229	231	216	2	3	4	685	22	14	641	4	4
Cl_cgr-mass_605	UAGCUAGAGCCUCCUUGGUCG	21	SupFam_358	NA	238	258	144	0	2	1	643	32	608	2	1	0
Cl_cgr-mass_606	AAUUGGAUUGACAGAGAACG	20	SupFam_656	NA	221	212	246	60	28	33	800	789	4	7	0	0
Cl_cgr-mass_615	UAAAUGUGAAGUCUGCAUCUU	21	SupFam_355	NA	305	220	180	4	1	7	717	35	562	117	3	0
Cl_cgr-mass_617	GGAUACAUGUAACUUGAAUAUA	22	SupFam_1118	NA	144	242	251	1	5	2	645	10	132	501	2	0
Cl_cgr-mass_624	AGGACAAACAUUUGAGAGGAUA	22	SupFam_35	Y	207	252	510	0	0	4	973	10	148	804	3	8
Cl_cgr-mass_627	UGGUUCGAGUUUAUUGAGGUC	21	SupFam_47	NA	115	147	339	1	5	1	608	3	602	1	2	0
Cl_cgr-mass_638	CAACUGGACCUGAGAAUACUU	21	SupFam_532	NA	207	215	327	3	6	4	762	145	614	2	1	0
Cl_cgr-mass_647	AGAUGAUCUGAAAUGCUUAAA	21	SupFam_29	NA	31	44	604	0	1	3	683	70	598	10	5	0
Cl_cgr-mass_650	CGGAUGGUUUGCUUGAUGAGC	21	SupFam_657	NA	178	294	243	2	3	4	724	21	646	45	12	0
Cl_cgr-mass_663	UGUCUCGUCAUUCUUUCUGAGU	22	SupFam_591	NA	170	160	534	2	0	5	871	2	59	728	81	1
Cl_cgr-mass_664	AAGCAAGGAGGAGAUGUAGUC	21	SupFam_426	NA	129	376	201	1	1	4	712	13	539	146	14	0
Cl_cgr-mass_665	CUAAUUGUAACAAUGAUAUGGA	22	SupFam_241	NA	200	223	128	3	1	0	555	6	49	495	5	0
Cl_cgr-mass_669	CUCGUCGGAUACACAAACCCGU	22	SupFam_658	NA	193	179	197	1	3	1	574	1	5	565	3	0
Cl_cgr-mass_671	UUCGGUAGAAUCAGAAGCCCG	21	SupFam_57	NA	195	230	362	3	17	20	827	31	761	30	5	0
Cl_cgr-mass_680	AAUCACACGUUUGAAAGAAAC	21	SupFam_482	NA	168	164	202	1	7	1	543	9	508	25	1	0
Cl_cgr-mass_682	AAUUUAACCUCUCAAGAUUCG	21	SupFam_1119	NA	119	101	301	19	42	44	626	18	548	57	3	0
Cl_cgr-mass_688	UGGACGAGAACGAUAGUGGAA	21	SupFam_1120	NA	128	193	209	4	5	7	546	55	462	28	1	0
Cl_cgr-mass_697	AAAAUCUUAAUAACAACGAAUU	22	SupFam_499	NA	136	130	312	0	2	1	581	6	61	492	4	18
Cl_cgr-mass_699	CAGAGGGCAUUGUUGUCUGGGU	22	SupFam_211	NA	159	200	197	4	4	3	567	1	15	547	4	0
Cl_cgr-mass_709	UUGACAAUCCCUUUCCUACCGU	22	SupFam_178	Y	135	163	240	1	1	7	547	4	2	533	8	0
Cl_cgr-mass_717	UUGGGGUAAGUUGGUGAGACA	21	SupFam_383	NA	179	196	304	20	34	76	809	21	446	286	56	0
Cl_cgr-mass_721	UGUCAUCCUCUCCGUAUAGGCA	22	SupFam_5	Y	141	148	300	2	3	4	598	12	90	486	9	1
Cl_cgr-mass_723	UGGAGUUGAGAAAGAAAGCAUG	22	SupFam_659	NA	202	275	281	2	5	7	772	13	252	477	18	12
Cl_cgr-mass_724	UCUCUUGGAAGUUCUUGGUU	20	SupFam_441	NA	89	223	297	0	0	4	613	505	105	3	0	0
Cl_cgr-mass_736	UUCAGCACACUAACUGACAAGU	22	SupFam_359	NA	190	161	304	3	6	0	664	8	62	584	8	2
Cl_cgr-mass_750	UAUUCAGGUGUCAUGUAUCCUU	22	SupFam_59	NA	181	155	251	9	17	19	632	9	120	498	3	2
Cl_cgr-mass_753	AUACCACGGUGAUCUUUAACUUUC	24	SupFam_115	NA	147	273	160	2	1	1	584	0	0	49	22	513
Cl_cgr-mass_764	UGCAUUGGAGGGUAGGAUGGU	21	SupFam_1121	NA	139	199	141	1	3	1	484	7	472	5	0	0
Cl_cgr-mass_766	AUAUAGAUGAUCUGUAAAAGC	21	SupFam_1122	NA	182	192	156	0	0	1	531	5	503	23	0	0
Cl_cgr-mass_768	GUCAUUAUAUCUUCUCUCACG	21	SupFam_109	NA	123	134	249	1	0	2	509	9	496	2	2	0
Cl_cgr-mass_772	CCUCAAUAAACACGAUCCAUG	21	SupFam_418	NA	240	147	247	0	0	0	634	3	623	6	2	0
Cl_cgr-mass_774	UACCUGGUAAUCUUGUUGCAU	21	SupFam_351	NA	151	167	215	0	1	1	535	17	484	34	0	0
Cl_cgr-mass_786	UGGCAUUUCAUUAUUAUGACUC	22	SupFam_349	NA	126	129	231	1	4	3	494	1	2	478	4	9
Cl_cgr-mass_791	UUCCUGACAUUAGAUGGUUCUA	22	SupFam_1123	NA	191	177	172	0	7	3	550	6	86	435	6	17
Cl_cgr-mass_794	UCCCAUCCAUGAAUCAAGCUUA	22	SupFam_635	NA	132	163	167	0	0	0	462	11	22	425	1	3
Cl_cgr-mass_799	CAUCUCAACGGAUUCAAGCUU	21	SupFam_105	NA	254	260	250	1	5	4	774	18	610	105	41	0
Cl_cgr-mass_806	AGCUCUGUUGUUCAAUCUGGA	21	SupFam_1124	NA	334	132	8	3	6	0	483	54	422	3	4	0
Cl_cgr-mass_820	AGUGCAACUAGGAAUUUCAUA	21	SupFam_31	NA	133	124	212	0	0	1	470	37	429	1	3	0
Cl_cgr-mass_834	CACCUUUCCUCUUAAUUCCAC	21	SupFam_224	NA	146	183	217	3	4	5	558	24	473	59	2	0
Cl_cgr-mass_836	UUGUAGGGAAGUUUGUUGCAA	21	SupFam_477	NA	166	179	115	1	7	1	469	56	401	12	0	0
Cl_cgr-mass_845	UUGUGAGGGGUAAAAUGGGGUU	22	SupFam_82	NA	68	183	296	2	3	3	555	0	90	448	17	0
Cl_cgr-mass_846	AUCAAGAAACUCUAGCCAAAU	21	SupFam_1125	NA	188	143	189	2	1	1	524	37	425	60	2	0
Cl_cgr-mass_855	UUCCGCAAGUUGCUCCUAACC	21	SupFam_159	NA	171	238	220	2	5	2	638	69	502	67	0	0
Cl_cgr-mass_861	UCGUGAAGGUAGUUUAAUCCCU	22	SupFam_49	Y	163	197	211	1	4	9	585	20	58	462	38	7
Cl_cgr-mass_862	UAGUUAUGGUCGCCUUCAGAU	21	SupFam_420	NA	367	212	507	1	5	3	1095	30	1016	46	3	0
Cl_cgr-mass_887	UAUUUCUUGAACCAAAUCGUG	21	SupFam_445	NA	151	159	342	20	65	59	796	13	780	3	0	0
Cl_cgr-mass_891	UCUUUGGUUAUCUAGCUGUAUGA	23	SupFam_621	NA	269	242	46	0	0	0	557	0	16	165	373	3
Cl_cgr-mass_895	GCCUUGAAUCUGUUGAGAUGGA	22	SupFam_182	NA	331	324	418	2	2	4	1081	19	46	598	28	390
Cl_cgr-mass_899	UGCUAUUGCAAAGAAAUCCUG	21	SupFam_576	NA	138	89	176	1	6	4	414	4	404	5	1	0
Cl_cgr-mass_914	UUAGGCAUAAAUUCGUAAACUA	22	SupFam_1	Y	151	138	212	0	1	2	504	9	107	386	2	0
Cl_cgr-mass_917	CGGAUCAUUGUUACAAUUACUU	22	SupFam_1126	NA	202	207	131	1	0	2	543	2	129	402	10	0
Cl_cgr-mass_923	GAGUGGUAGGAACUUUACAUG	21	SupFam_98	NA	128	274	6	0	0	0	408	1	406	1	0	0
Cl_cgr-mass_924	GGAAAUUUCUCUGCUGGAGC	20	SupFam_32	NA	177	195	205	0	0	1	578	446	122	10	0	0
Cl_cgr-mass_945	UUUGACAGUACCAUAGCCCUA	21	SupFam_379	NA	113	125	233	4	3	3	481	77	397	5	2	0
Cl_cgr-mass_947	UCUCACUAGCCUGUCUUUGACG	22	SupFam_660	NA	201	297	35	0	0	0	533	2	20	510	1	0
Cl_cgr-mass_953	CGUGUACCCGGCUUCCCCAGC	21	SupFam_2	Y	113	88	192	1	17	3	414	5	409	0	0	0
Cl_cgr-mass_956	UUGGCUGGGGUCUCUUGAUGUC	22	SupFam_1127	NA	263	260	143	7	0	2	675	25	213	419	18	0
Cl_cgr-mass_968	UGAUGAUGAAGGAGACAUGGAU	22	SupFam_438	NA	114	229	86	0	0	0	429	4	11	390	11	13
Cl_cgr-mass_971	UUUGUGCUACCUUGCUUUUCAG	22	SupFam_1128	NA	130	140	221	2	1	2	496	15	83	382	16	0
Cl_cgr-mass_973	GGAAGAUGGAUGAGUAUAAUG	21	SupFam_238	NA	75	121	175	0	0	0	371	7	360	0	4	0
Cl_cgr-mass_982	GUAUUCUCGGGUUCAGUUGUC	21	SupFam_547	NA	190	184	312	0	4	0	690	8	679	3	0	0
Cl_cgr-mass_993	AAAUAUCAGCUUCAUUUCAAG	21	SupFam_220	NA	78	83	207	0	2	3	373	3	366	4	0	0
Cl_cgr-mass_1000	CGUGUCUUCUUCAUUUACUAA	21	SupFam_181	NA	132	149	207	6	24	8	526	79	371	76	0	0
Cl_cgr-mass_1001	CUGCCAUCCUUGUCUUCCAUG	21	SupFam_1129	NA	128	128	127	1	0	0	384	4	376	3	1	0
Cl_cgr-mass_1003	AUUGUUGGCAGGAUUACUUGUC	22	SupFam_43	NA	171	157	287	2	1	4	622	7	245	369	1	0
Cl_cgr-mass_1010	CAGUAGUUCUCUCUGCCACCAA	22	SupFam_151	NA	177	208	130	4	4	5	528	23	146	355	2	2
Cl_cgr-mass_1013	CAUCUUUUCUCUUAAGUCCAC	21	SupFam_224	NA	130	151	134	3	1	1	420	12	390	16	2	0
Cl_cgr-mass_1020	UUGGGUGUGGUUUGGUUGGAA	21	SupFam_161	NA	131	244	280	2	0	5	662	74	578	9	1	0
Cl_cgr-mass_1034	UCAAGUUCUACACCAUAACCA	21	SupFam_496	NA	131	158	112	0	4	1	406	41	351	10	4	0
Cl_cgr-mass_1035	CCAUCUUGAAUACAUGCUCAC	21	SupFam_91	NA	195	189	264	4	4	0	656	196	452	7	1	0
Cl_cgr-mass_1049	UUCUGCAGCCACAUAAAGAGUU	22	SupFam_1130	NA	183	237	195	5	3	5	628	13	230	381	3	1
Cl_cgr-mass_1057	GGAUGGAGAGAGACUAUAUAUC	22	SupFam_636	NA	121	124	132	1	0	0	378	4	18	350	5	1
Cl_cgr-mass_1084	UACGGCGGUGGAAUAACAUCAC	22	SupFam_360	NA	126	131	129	1	1	1	389	5	10	361	13	0
Cl_cgr-mass_1094	CUAUGUUGAUUCGUUGCUUCUG	22	SupFam_422	NA	105	152	163	4	2	2	428	11	43	360	12	2
Cl_cgr-mass_1095	UCUUCUCAAAUGUUUGCCCUGA	22	SupFam_14	NA	105	121	162	0	0	1	389	1	29	355	2	2
Cl_cgr-mass_1099	GCUUUCAAAGUAUUGGGUUGUA	22	SupFam_388	NA	114	259	252	0	1	0	626	3	140	481	2	0
Cl_cgr-mass_1107	UGAAAUUUCUAGUAGCAUUCCU	22	SupFam_26	Y	159	176	174	1	6	5	521	12	125	376	6	2
Cl_cgr-mass_1126	UCAGUAGGUUUGGUCAAUGAGA	22	SupFam_110	NA	48	156	215	0	0	1	420	0	49	338	1	32
Cl_cgr-mass_1129	GCAACUAACUUAGAAUCCACU	21	SupFam_411	NA	175	103	147	0	0	4	429	14	343	71	1	0
Cl_cgr-mass_1135	GUUCACCUCAAUUGUCUUAUU	21	SupFam_107	NA	100	164	95	1	0	1	361	2	343	15	1	0
Cl_cgr-mass_1153	ACGUGAAGUGUUGUUUCUCCU	21	SupFam_1131	NA	126	169	224	1	1	3	524	28	425	68	3	0
Cl_cgr-mass_1165	AGUGGAAGUAUGCAGGAAGGU	21	SupFam_173	NA	120	288	130	1	1	0	540	10	432	96	2	0
Cl_cgr-mass_1167	CGGAUUCUGAGUCAGUUGCUU	21	SupFam_102	NA	122	87	146	2	0	6	363	20	333	9	1	0
Cl_cgr-mass_1168	UGAGGUGGAAGAUUUGCAUCGU	22	SupFam_1132	NA	148	78	220	4	4	3	457	15	7	391	12	32
Cl_cgr-mass_1169	UUUCGGUGAAAAAGCUAAGAUGU	23	SupFam_90	NA	251	289	318	0	0	0	858	0	52	64	522	220
Cl_cgr-mass_1176	UGGAAGUUGUGGUGCUUGCAC	21	SupFam_11	Y	103	116	162	0	2	5	388	25	350	8	5	0
Cl_cgr-mass_1198	UCACCUCGGCCUGCCAUUCUA	21	SupFam_4	NA	80	148	138	1	7	0	374	55	317	2	0	0
Cl_cgr-mass_1199	GCCUUUCAGAUCAUCUUCAGG	21	SupFam_168	NA	89	67	186	0	0	0	342	9	333	0	0	0
Cl_cgr-mass_1200	AUGGAAAACAAGAGUGUGGAC	21	SupFam_1133	NA	85	177	159	0	8	2	431	30	373	25	3	0
Cl_cgr-mass_1202	AGGGGAGGGACUCUUUCCAAG	21	SupFam_232	NA	72	86	161	0	0	1	320	3	304	12	1	0
Cl_cgr-mass_1208	UUCUGGUAGGGUCUGAAGUGAA	22	SupFam_156	NA	135	189	147	3	7	13	494	24	154	300	6	10
Cl_cgr-mass_1215	UCAAUGCCAUCCCUUUGGACG	21	SupFam_13	Y	89	92	162	1	10	11	365	5	356	4	0	0
Cl_cgr-mass_1241	CUAUAGUCUCUUUCUCUCCUU	21	SupFam_433	NA	114	98	146	1	1	1	361	17	338	4	2	0
Cl_cgr-mass_1242	GUGGUCUUUGUGAUGGCUGUU	21	SupFam_397	NA	87	109	152	0	1	1	350	7	338	4	1	0
Cl_cgr-mass_1243	AGUCAAUGGAUAUUGCAGAUG	21	SupFam_606	NA	97	99	150	0	0	0	346	6	324	12	4	0
Cl_cgr-mass_1253	CUAAUGCUUCUUGGUAGAUCCA	22	SupFam_620	NA	131	166	202	2	3	3	507	3	182	322	0	0
Cl_cgr-mass_1260	UGGUGGAGGAACGACAUCUU	20	SupFam_203	NA	132	97	111	1	0	0	341	335	5	1	0	0
Cl_cgr-mass_1261	CAAUUCAAGCACACCAACCAA	21	SupFam_580	NA	128	169	150	2	7	5	461	139	316	4	2	0
Cl_cgr-mass_1262	AUCGAAAGAUUACACGACAUA	21	SupFam_212	NA	84	94	129	0	3	2	312	25	282	4	1	0
Cl_cgr-mass_1266	GAGUGGUUGAAACUAUCCAGA	21	SupFam_98	NA	85	78	138	1	0	0	302	7	291	2	2	0
Cl_cgr-mass_1270	UUACCUUAAAUGUCCUGAUAC	21	SupFam_152	NA	117	197	159	1	2	2	478	56	379	34	9	0
Cl_cgr-mass_1277	UGAAGGAUUGGUUUCCACCGAA	22	SupFam_365	NA	146	151	111	2	6	3	419	24	31	287	50	27
Cl_cgr-mass_1290	GUAAUGUGCUGUCAAAGUGUU	21	SupFam_216	NA	62	78	211	0	0	2	353	18	331	4	0	0
Cl_cgr-mass_1315	CGCAUCAUUUCAUCCAUCCUG	21	SupFam_53	Y	145	150	253	3	6	1	558	36	518	3	1	0
Cl_cgr-mass_1322	UCAGCCUCUUCACCUAGACCCAA	23	SupFam_209	NA	136	180	114	4	10	5	449	0	32	101	281	35
Cl_cgr-mass_1324	UGAUAUGUUUGAUAUUCUUGGUU	23	SupFam_607	NA	146	254	9	0	0	0	409	0	3	81	321	4
Cl_cgr-mass_1328	CUCUGCAUCUUCAUCCCAUCUU	22	SupFam_25	Y	121	127	83	0	3	2	336	6	13	317	0	0
Cl_cgr-mass_1371	CGUGAAGGUAGGCAAGUCCCU	21	SupFam_49	Y	93	133	131	7	3	2	369	14	327	28	0	0
Cl_cgr-mass_1387	UCGGUGAAAAAGCUAAGAUGUA	22	SupFam_90	NA	78	116	111	0	2	1	308	3	11	276	16	2
Cl_cgr-mass_1388	UUAGGCAUGUACUCAUAUGUUA	22	SupFam_240	NA	130	102	163	3	2	0	400	4	79	273	7	37
Cl_cgr-mass_1389	UAGGAACUUCAAACCAUGCUCG	22	SupFam_1134	NA	197	221	40	0	0	0	458	27	102	329	0	0
Cl_cgr-mass_1393	GGGUUUUCGACUCGAUUGCGAA	22	SupFam_485	NA	120	123	128	1	2	0	374	4	86	276	8	0
Cl_cgr-mass_1411	CGGUGGGAGUGAUGUUUGGGU	21	SupFam_1135	NA	67	123	119	1	0	0	310	1	308	1	0	0
Cl_cgr-mass_1414	UCACAGAGAAAUGUAGAGCUG	21	SupFam_24	Y	103	115	141	0	2	5	366	10	292	63	1	0
Cl_cgr-mass_1415	GAUCCGGAGUACUUCCAAGUA	21	SupFam_10	NA	101	94	145	1	0	0	341	68	269	3	1	0
Cl_cgr-mass_1464	CCAACCACUCCACAUCUACUU	21	SupFam_111	NA	106	178	139	3	1	1	428	124	299	5	0	0
Cl_cgr-mass_1490	AACAACUCACUCAAAAUCCAUG	22	SupFam_661	NA	51	67	152	1	2	4	277	1	4	269	2	1
Cl_cgr-mass_1494	CUAUGUCCUCUCCUUGCUUGC	21	SupFam_615	NA	131	160	150	1	1	4	447	4	309	127	7	0
Cl_cgr-mass_1503	UGUGAAGAUUGUGUAAUCCGC	21	SupFam_185	NA	139	76	113	0	2	0	330	1	329	0	0	0
Cl_cgr-mass_1514	CGUAUUCUCUUUCAUAAGCUU	21	SupFam_370	NA	72	77	158	1	4	6	318	45	272	1	0	0
Cl_cgr-mass_1535	UCAACCAAUCUCCUGCACAUU	21	SupFam_239	NA	202	206	194	0	1	2	605	54	321	220	10	0
Cl_cgr-mass_1564	UAGGAUGAAACCGCAACCCGU	21	SupFam_1136	NA	86	82	120	2	1	0	291	2	289	0	0	0
Cl_cgr-mass_1579	CCGGGAUAUAGGGCACCUGUC	21	SupFam_83	NA	163	201	120	0	2	0	486	65	386	35	0	0
Cl_cgr-mass_1590	GUUCGCUUCAACUGUCUUAUU	21	SupFam_107	NA	46	98	135	0	1	1	281	3	254	21	3	0
Cl_cgr-mass_1592	GAAGCGUGGUUCAACAAUGUA	21	SupFam_662	NA	113	117	119	0	1	0	350	29	257	64	0	0
Cl_cgr-mass_1605	CUACGUGAAGAACUGUGACCUA	22	SupFam_1137	NA	165	328	105	0	7	2	607	42	313	248	3	1
Cl_cgr-mass_1606	AACAACUUACUCAAAACCCACG	22	SupFam_661	NA	82	78	128	1	1	0	290	2	4	281	2	1
Cl_cgr-mass_1608	AUGAGAUGAUGGUGUUCAUUU	21	SupFam_586	NA	62	50	162	1	0	0	275	5	264	5	1	0
Cl_cgr-mass_1610	UUGCCCUUGAUAACACAUUGCCAC	24	SupFam_402	NA	87	142	77	0	1	1	308	0	0	8	12	288
Cl_cgr-mass_1612	GGACUAGGCAAUCUUCAUGCG	21	SupFam_425	NA	86	97	116	0	0	1	300	4	286	10	0	0
Cl_cgr-mass_1630	AGAAGCACAUGAACGACUUAAA	22	SupFam_93	Y	89	112	159	1	4	0	365	20	55	244	15	31
Cl_cgr-mass_1685	UGUUGGUGAUGAGAUUGUCAA	21	SupFam_597	NA	64	97	107	1	2	2	273	23	229	0	21	0
Cl_cgr-mass_1707	CGAGCAAGGAGAAGACAUAGUC	22	SupFam_426	NA	144	123	173	2	4	1	447	10	183	246	4	4
Cl_cgr-mass_1725	AUGGGAGAUGCUUUCUGGUAAU	22	SupFam_95	NA	117	150	140	3	4	4	418	15	93	285	22	3
Cl_cgr-mass_1735	GAAAACAUAUUGUCACUUGUU	21	SupFam_15	Y	52	76	136	3	2	0	269	17	251	1	0	0
Cl_cgr-mass_1737	CCGUACGAAGAACAGAGAUU	20	SupFam_442	NA	90	92	799	12	11	16	1020	570	266	184	0	0
Cl_cgr-mass_1746	GAUCCUGAGUGCUUUCAAUU	20	SupFam_10	NA	181	164	142	0	0	0	487	250	231	6	0	0
Cl_cgr-mass_1747	GGUUGCAGAGAGAACUACUAGUC	23	SupFam_58	NA	156	207	178	0	0	1	542	0	15	187	322	18
Cl_cgr-mass_1764	AAGAAAUUGGAAGAGAAAUGAU	22	SupFam_1138	NA	85	69	95	1	1	1	252	1	10	237	4	0
Cl_cgr-mass_1793	AUGAAGUGCAGUGUUUCCUUA	21	SupFam_663	NA	68	67	126	1	2	0	264	21	238	5	0	0
Cl_cgr-mass_1802	UCAAUGCGAUCCCUUUGAACA	21	SupFam_13	Y	90	85	86	1	10	7	279	15	236	16	12	0
Cl_cgr-mass_1819	GGACAUUGGUACUGUGAAAGC	21	SupFam_249	NA	101	112	145	0	1	0	359	4	264	68	23	0
Cl_cgr-mass_1826	GAAUUUGUUUGGUUCCCUCUAGCA	24	SupFam_46	NA	177	206	89	0	0	0	472	0	0	4	237	231
Cl_cgr-mass_1828	GUGAUGUGCUCUCAAAGUGUA	21	SupFam_216	NA	104	122	195	1	2	3	427	28	238	159	2	0
Cl_cgr-mass_1837	GCCUUGAAUCUGUUGAGAUGAAAC	24	SupFam_182	NA	84	89	114	0	1	0	288	0	0	0	0	288
Cl_cgr-mass_1839	UUUGGUACAGCUCGGGGACAA	21	SupFam_1139	NA	84	115	109	0	1	4	313	66	231	12	4	0
Cl_cgr-mass_1861	GGACUUUGGUACUGUCAAUGC	21	SupFam_249	NA	116	170	172	0	0	0	458	19	393	36	10	0
Cl_cgr-mass_1867	UAAUACUGUCAGGUAAAGAUGUC	23	SupFam_579	NA	139	168	61	0	0	0	368	0	23	81	235	29
Cl_cgr-mass_1874	ACUGAAAGUACUCAGGGUCGC	21	SupFam_36	NA	103	97	125	1	2	0	328	19	295	14	0	0
Cl_cgr-mass_1878	GAGUUCAAAGAUAACAUUGUU	21	SupFam_623	NA	71	78	101	0	10	1	261	2	246	13	0	0
Cl_cgr-mass_1889	GAGAAAGAUUGGUGGUCACC	20	SupFam_155	NA	200	201	133	1	0	0	535	389	114	32	0	0
Cl_cgr-mass_1893	UAAUCUUUCAAGAUAUGCGAA	21	SupFam_206	NA	75	79	60	0	2	1	217	5	210	2	0	0
Cl_cgr-mass_1905	AGAGGAGGGAUUCUUCGCCAUG	22	SupFam_232	NA	82	108	57	1	1	0	249	0	1	246	2	0
Cl_cgr-mass_1911	CUGUGAAGAUAGUCUAGCCCUC	22	SupFam_49	Y	83	83	98	0	1	1	266	2	10	248	6	0
Cl_cgr-mass_1954	AGCCUGGUCUAGGUUGGGAAA	21	SupFam_104	NA	47	75	128	1	1	1	253	17	232	2	2	0
Cl_cgr-mass_1965	CGGAGUCAUUAGCUUGUCAUG	21	SupFam_430	NA	74	71	91	0	0	0	236	11	220	5	0	0
Cl_cgr-mass_1975	GGUUGAAGGUGACAUUGAGUG	21	SupFam_170	NA	66	91	85	0	0	0	242	8	220	13	1	0
Cl_cgr-mass_2009	UGAUCUAGAUUCUACAAGAAA	21	SupFam_399	NA	87	106	129	0	2	4	328	29	216	78	5	0
Cl_cgr-mass_2022	UUUCGGAUGGUUUGCUUGAUGAGC	24	SupFam_657	NA	89	73	111	0	0	0	273	0	0	3	38	232
Cl_cgr-mass_2038	AGCGGCUUGAGAGUAAAAACU	21	SupFam_186	NA	52	110	76	0	0	0	238	2	232	2	2	0
Cl_cgr-mass_2042	UCAACCAAUCUUCUUCACCUUC	22	SupFam_239	NA	70	98	73	1	0	1	243	2	6	215	20	0
Cl_cgr-mass_2067	CUCGGUAACUUGUCUACUGUU	21	SupFam_589	NA	57	77	101	1	1	1	238	6	222	10	0	0
Cl_cgr-mass_2068	CUUGUCGGAGACACAAACCCAU	22	SupFam_658	NA	62	44	107	2	3	1	219	2	11	203	3	0
Cl_cgr-mass_2085	UUCUGCAUGUAUUCGUAGACAA	22	SupFam_1	Y	86	82	130	0	4	1	303	18	83	200	2	0
Cl_cgr-mass_2092	CACCUUGACAGCACAUUACCC	21	SupFam_511	NA	66	93	145	1	1	5	311	8	296	5	2	0
Cl_cgr-mass_2106	UGGAAUAUGAUGAACAAGAAG	21	SupFam_407	NA	43	79	84	2	0	2	210	7	201	2	0	0
Cl_cgr-mass_2128	GUGUGAUGAAAGAGGUUGAUG	21	SupFam_94	NA	130	177	82	1	0	1	391	7	379	4	1	0
Cl_cgr-mass_2145	CAGAUUUCACAUCAUUUUCGGU	22	SupFam_1140	NA	76	78	92	0	0	0	246	0	12	232	0	2
Cl_cgr-mass_2150	UGACUAGAUCAACACUCAUCU	21	SupFam_664	NA	114	147	25	0	0	0	286	0	250	32	4	0
Cl_cgr-mass_2153	UGAUGUUGUUGUGGCACUUGAU	22	SupFam_1141	NA	78	100	89	1	0	3	271	5	24	219	22	1
Cl_cgr-mass_2160	UCACCUCCGCUUGCCAUUCUG	21	SupFam_4	NA	46	66	79	0	0	1	192	5	183	4	0	0
Cl_cgr-mass_2166	GUUGUAUUCUUCGGUGCCACA	21	SupFam_213	NA	53	79	108	0	0	0	240	14	215	3	8	0
Cl_cgr-mass_2178	UUGAAGAACAAGUACUAGGGUU	22	SupFam_361	NA	95	91	64	1	1	0	252	3	7	222	20	0
Cl_cgr-mass_2192	UUUGAAGUUGGUUACACUCAUU	22	SupFam_605	NA	86	50	63	0	4	0	203	0	4	198	1	0
Cl_cgr-mass_2197	ACUUCAGUAAUAGCUAUCUUC	21	SupFam_1142	NA	67	55	89	0	0	1	212	1	210	1	0	0
Cl_cgr-mass_2207	UCAUUGUCUGAAUCUGCUGAAA	22	SupFam_248	NA	66	166	228	1	4	9	474	0	41	197	48	188
Cl_cgr-mass_2208	AAUCUGAAGGUGACCAUAACUACU	24	SupFam_103	NA	28	13	182	1	1	0	225	0	0	1	8	216
Cl_cgr-mass_2227	CUUGUACGGAGGGAUGACAAC	21	SupFam_40	Y	41	147	118	3	1	0	310	85	220	5	0	0
Cl_cgr-mass_2229	CUAAAUGAAACAUGUUGUUGCC	22	SupFam_138	N	94	97	130	1	1	2	325	0	54	269	0	2
Cl_cgr-mass_2241	GCACGAUGUGGUUCAAGAAAU	21	SupFam_108	NA	61	91	73	0	0	1	226	3	213	5	5	0
Cl_cgr-mass_2291	UGUAAAGUCUCUUCCACUCAU	21	SupFam_78	NA	87	122	3	0	1	0	213	5	206	2	0	0
Cl_cgr-mass_2293	CCAUUUCUACUGGUUGGCCCCA	22	SupFam_252	NA	91	125	150	1	3	6	376	80	59	202	34	1
Cl_cgr-mass_2311	GGUAUGGCAAGAAUAUUCACA	21	SupFam_1143	NA	56	63	78	0	0	0	197	15	181	1	0	0
Cl_cgr-mass_2321	AGUUGAACGUGACAUUGGAAGA	22	SupFam_170	NA	96	102	80	1	1	1	281	1	86	189	2	3
Cl_cgr-mass_2324	GGAUGAGAAUUGUCAAGCAACU	22	SupFam_1144	NA	55	95	117	13	2	7	289	0	87	199	0	3
Cl_cgr-mass_2332	UGUACUCAUUCAUCUUCCAU	20	SupFam_254	NA	71	65	183	2	2	1	324	286	36	2	0	0
Cl_cgr-mass_2365	GGAAACUUCUCUGCGGAAGC	20	SupFam_32	NA	94	63	102	0	2	1	262	200	51	11	0	0
Cl_cgr-mass_2369	GUGCAGUGGAAGAAGUUGAUG	21	SupFam_94	NA	96	117	85	0	0	0	298	17	277	3	1	0
Cl_cgr-mass_2370	UAUGAAAGAUCAGAUUCUCUA	21	SupFam_1145	NA	36	88	100	2	1	3	230	40	183	7	0	0
Cl_cgr-mass_2372	UUCAACCUCGUCAUCGGUCCAU	22	SupFam_495	NA	87	76	73	0	2	1	239	13	14	203	9	0
Cl_cgr-mass_2379	UGGCUGAACAUUGUUAUGCGUG	22	SupFam_1146	NA	77	154	7	0	0	0	238	0	34	202	2	0
Cl_cgr-mass_2394	CUAGCAAGAGCUGGGAUUUUCUU	23	SupFam_571	NA	69	74	136	0	2	0	281	0	1	79	201	0
Cl_cgr-mass_2406	GGAUACUAAGAUGCUUUCUCU	21	SupFam_362	NA	59	69	96	0	0	0	224	4	210	8	2	0
Cl_cgr-mass_2438	CAUUCCAACAAAUCCAAACCA	21	SupFam_167	NA	47	56	116	2	0	1	222	37	184	1	0	0
Cl_cgr-mass_2453	UGCUAUUCUAGCUUCUGCCAUA	22	SupFam_50	Y	114	162	84	0	2	1	363	7	24	318	13	1
Cl_cgr-mass_2456	CACCACACUCCUUCACCUCAA	21	SupFam_556	NA	53	83	82	1	2	2	223	38	177	8	0	0
Cl_cgr-mass_2487	UUUGUACUUCAUCAGGUGCUCUGG	24	SupFam_1147	NA	127	157	10	0	0	0	294	0	0	21	16	257
Cl_cgr-mass_2494	UGGCUCGAGUUUGUUGAGAUC	21	SupFam_47	NA	50	47	109	0	0	2	208	8	199	0	1	0
Cl_cgr-mass_2497	GUCCGAUGGAAUGCUUUAGGC	21	SupFam_590	NA	87	16	112	4	2	6	227	3	206	10	8	0
Cl_cgr-mass_2514	UCAAGCUUUUCCACUACUUUU	21	SupFam_194	Y	46	57	83	0	0	2	188	4	184	0	0	0
Cl_cgr-mass_2524	CAUGUGCCACAACACCAUCAUU	22	SupFam_1148	NA	50	72	62	2	3	1	190	0	7	180	2	1
Cl_cgr-mass_2555	UCUGUUCUUCGUACGGGACC	20	SupFam_665	NA	50	62	960	0	1	1	1074	548	299	227	0	0
Cl_cgr-mass_2600	GACGUUGGGAUUGAAGUGGCG	21	SupFam_19	Y	104	158	177	0	0	3	442	9	405	28	0	0
Cl_cgr-mass_2628	AUAUCUUUGGGUUCAUAUCGAC	22	SupFam_143	NA	68	46	72	0	1	1	188	4	5	178	1	0
Cl_cgr-mass_2635	UCAUCGGGCAAACCAUCUGGAACA	24	SupFam_666	NA	76	59	66	0	0	0	201	0	0	1	34	166
Cl_cgr-mass_2654	GUGUGCGUGCUAUAAGUGUCU	21	SupFam_1149	NA	89	123	4	0	0	0	216	0	215	1	0	0
Cl_cgr-mass_2669	UCAUAUCUCCCUCAUUAUCAUA	22	SupFam_634	NA	75	68	59	1	0	1	204	0	23	181	0	0
Cl_cgr-mass_2685	UCUCGUUCUUGUUAAAGAUACC	22	SupFam_1150	NA	69	81	94	0	0	0	244	0	1	241	2	0
Cl_cgr-mass_2711	GAAUGUCAGGUAGGGGUGAAU	21	SupFam_23	NA	44	115	66	0	0	1	226	7	215	2	2	0
Cl_cgr-mass_2720	AACUGAACGAUCCAGAGAACA	21	SupFam_160	NA	62	59	78	1	1	0	201	21	178	2	0	0
Cl_cgr-mass_2737	AGAAUGGAAACCGAAACCAAU	21	SupFam_609	NA	39	50	102	1	1	0	193	2	167	23	1	0
Cl_cgr-mass_2741	GGAUACUUCUCUCUUGGAGC	20	SupFam_32	NA	92	92	54	0	0	0	238	201	33	4	0	0
Cl_cgr-mass_2756	UAUUCCGGUGCUAUGUAUCCUA	22	SupFam_59	NA	51	83	68	0	2	0	204	2	34	167	0	1
Cl_cgr-mass_2787	GCUCUCAACUUCUCUGUAAGA	21	SupFam_48	Y	41	62	106	0	0	1	210	31	179	0	0	0
Cl_cgr-mass_2805	CAUGAAGAAAGGCUAGUUCAA	21	SupFam_1151	NA	60	58	62	2	0	1	183	15	158	10	0	0
Cl_cgr-mass_2836	GGCUUUGUGGUUAAGGGCACU	21	SupFam_403	NA	63	65	69	1	0	0	198	1	182	14	1	0
Cl_cgr-mass_2842	UGAAUCUGGUGAUGAGAUCAC	21	SupFam_366	NA	52	58	158	0	1	4	273	4	161	108	0	0
Cl_cgr-mass_2854	GUUACCUCACCAACUCGCCAGU	22	SupFam_484	NA	50	67	69	0	0	0	186	0	18	168	0	0
Cl_cgr-mass_2859	CCAACCACCCCGCACCUACUU	21	SupFam_111	NA	55	119	65	1	1	1	242	60	177	4	1	0
Cl_cgr-mass_2887	UAAGCUCCUCGUCAUCUUUGAA	22	SupFam_1152	NA	111	145	92	2	1	2	353	10	25	158	91	69
Cl_cgr-mass_2890	UGGAUAUACUGCUUCAAACCUUGG	24	SupFam_431	NA	87	88	11	1	1	2	190	0	0	0	4	186
Cl_cgr-mass_2892	CACUUCAAUUUUCAACGUCUC	21	SupFam_251	NA	60	62	139	0	2	1	264	10	253	1	0	0
Cl_cgr-mass_2920	UGAGUAUCUCGUCUUCUUCUGA	22	SupFam_37	NA	74	57	64	1	1	1	198	12	19	166	0	1
Cl_cgr-mass_2943	ACAAAGAUGACAGGAGCUCAUA	22	SupFam_1153	NA	166	233	143	1	0	0	543	28	235	276	4	0
Cl_cgr-mass_2946	CCUGAUUAUUUUGUUGCUAAC	21	SupFam_488	NA	67	90	107	0	2	0	266	4	172	86	4	0
Cl_cgr-mass_2982	AUCCUUCUGAAAUGCAACACG	21	SupFam_382	NA	122	129	137	2	0	1	391	6	235	149	1	0
Cl_cgr-mass_2994	ACAGGACACUAAUCAUUGGGCU	22	SupFam_443	NA	121	165	98	1	0	0	385	1	31	204	91	58
Cl_cgr-mass_3005	CCCUAGUGGUUAUGAUUAUCCU	22	SupFam_1154	NA	64	79	126	1	4	0	274	0	11	263	0	0
Cl_cgr-mass_3016	UGAGUUUCUCGUCUUCUUCAGG	22	SupFam_37	NA	32	29	99	1	1	1	163	3	3	147	9	1
Cl_cgr-mass_3017	UUCUACCAGAAACAAGCAGUA	21	SupFam_551	NA	42	128	47	1	2	0	220	19	175	24	2	0
Cl_cgr-mass_3018	GAUGUUGUUCCUCCUCCACA	20	SupFam_492	NA	96	92	86	0	1	0	275	194	63	18	0	0
Cl_cgr-mass_3027	AUGGGAAUGUCAAAUUGCGUU	21	SupFam_667	NA	48	44	85	0	0	1	178	3	174	1	0	0
Cl_cgr-mass_3037	GAGUUAAAGAUCAUCGUGGGAUUU	24	SupFam_153	NA	69	83	85	0	0	0	237	0	0	2	27	208
Cl_cgr-mass_3068	AUUGUGUCUACUGCUGUCACUUGG	24	SupFam_1155	NA	100	32	74	13	9	10	238	0	0	8	21	209
Cl_cgr-mass_3081	AUGAAAUGAGAAUGUAGAGGG	21	SupFam_577	NA	56	47	80	0	0	0	183	2	178	3	0	0
Cl_cgr-mass_3086	UGAGUUUUGAGUCAGUUGUUGC	22	SupFam_1156	NA	70	84	107	0	0	1	262	2	10	250	0	0
Cl_cgr-mass_3104	GGCUUGUGAUCAUACUGAAUC	21	SupFam_1157	NA	58	68	79	0	0	0	205	23	177	5	0	0
Cl_cgr-mass_3169	UUGAAGGGGUUGAUGACAUAUC	22	SupFam_387	NA	82	96	123	2	1	3	307	2	11	158	125	11
Cl_cgr-mass_3176	UUCUUGAACCAAAUCGUGUUU	21	SupFam_445	NA	69	57	144	2	1	5	278	14	194	63	7	0
Cl_cgr-mass_3195	CUUGGAUGUACUCCUGAUCAA	21	SupFam_163	NA	68	55	74	1	0	0	198	46	148	2	2	0
Cl_cgr-mass_3202	AUGCAGCAGGAACAAUAGAAUUGU	24	SupFam_668	NA	56	51	86	0	0	0	193	0	0	8	18	167
Cl_cgr-mass_3241	AAAUAGCAUUGUAAGAUUCAUCCA	24	SupFam_242	NA	48	47	72	0	0	0	167	0	0	3	14	150
Cl_cgr-mass_3281	AUGGAUUCUAUUUCGACGCUAC	22	SupFam_149	NA	171	124	144	5	2	8	454	26	142	277	2	7
Cl_cgr-mass_3284	UGGCAAGAGUCCCUCCUUUGG	21	SupFam_180	NA	65	45	47	1	2	0	160	3	156	1	0	0
Cl_cgr-mass_3310	AGGCAAAUAGUUGUUGCUCUAG	22	SupFam_1158	NA	61	31	102	0	1	0	195	4	4	185	0	2
Cl_cgr-mass_3319	UACUUUGAGUCGGUACGAAUCCU	23	SupFam_1159	NA	73	110	1	0	0	0	184	0	0	4	164	16
Cl_cgr-mass_3397	CUGUGAAGGUAAUCUAACCCU	21	SupFam_49	Y	43	46	109	0	3	2	203	4	182	17	0	0
Cl_cgr-mass_3421	GUGUGGAAAUUAUAGUACAAG	21	SupFam_1160	NA	57	45	45	0	0	0	147	6	135	4	2	0
Cl_cgr-mass_3432	UGAGAUUUGAGUUUAUGGGGU	21	SupFam_172	NA	20	65	80	0	0	0	165	1	160	4	0	0
Cl_cgr-mass_3436	UGGGAGAGGAUAUAAUGACAUGAU	24	SupFam_144	NA	54	86	53	0	1	0	194	0	0	2	25	167
Cl_cgr-mass_3439	UGUAGUCUCGAAGAAACGUCGGU	23	SupFam_1161	NA	68	96	6	0	0	0	170	0	6	6	157	1
Cl_cgr-mass_3468	AUGAAUACCCUCAUCUCACAC	21	SupFam_250	NA	62	97	94	0	2	0	255	41	168	38	8	0
Cl_cgr-mass_3506	UAUCACAGUAAUUCUAGAUGAGC	23	SupFam_1162	NA	68	88	12	0	0	0	168	0	0	0	167	1
Cl_cgr-mass_3546	AGCUUGAUCUUGGUUGGAAAA	21	SupFam_104	NA	89	96	87	0	0	0	272	62	137	24	49	0
Cl_cgr-mass_3580	CAGCAGCAGAAUGAUCAGGAA	21	SupFam_490	NA	52	46	62	1	4	2	167	18	139	9	1	0
Cl_cgr-mass_3652	CUUCGCAACAACCAUGAUGUU	21	SupFam_598	NA	39	47	67	0	1	0	154	7	146	1	0	0
Cl_cgr-mass_3664	GAAUGAUAAGUAGGGGUGAGCGUG	24	SupFam_23	NA	107	126	76	1	0	0	310	0	0	74	2	234
Cl_cgr-mass_3726	UUAGUUGUGGAGUUAUUUGAG	21	SupFam_1163	NA	24	43	61	0	2	2	132	2	130	0	0	0
Cl_cgr-mass_3730	UUGCGUUGUAGUUCCUGUCAA	21	SupFam_162	NA	57	44	59	0	2	0	162	26	124	5	7	0
Cl_cgr-mass_3733	UGGCAGAUUUUGUUACUGAUC	21	SupFam_1164	NA	75	123	92	1	2	3	296	17	221	58	0	0
Cl_cgr-mass_3738	AAGGUGACCAUAACUACUACA	21	SupFam_103	NA	20	7	197	6	4	7	241	7	232	1	1	0
Cl_cgr-mass_3753	UUUGGAGGGGUGAAGUUCCUAA	22	SupFam_225	N	46	48	79	3	0	4	180	8	45	125	0	2
Cl_cgr-mass_3761	CGCGUAUCAAUAUGUUGUCCCC	22	SupFam_9	Y	70	87	76	0	1	3	237	3	24	160	49	1
Cl_cgr-mass_3774	GUUCUGAAGCUUCUGAGAUGCA	22	SupFam_1165	NA	69	81	82	0	0	1	233	9	96	128	0	0
Cl_cgr-mass_3784	UGACGGUGGAUGAUUUUUCCG	21	SupFam_1166	NA	29	36	115	1	5	2	188	5	183	0	0	0
Cl_cgr-mass_3808	GAAAAGUAAGGUGGCACAAACU	22	SupFam_1167	NA	37	38	95	0	0	0	170	0	30	137	1	2
Cl_cgr-mass_3849	ACAUUUCUCUCUCAAAUUCUU	21	SupFam_1168	NA	37	40	77	1	0	4	159	8	150	1	0	0
Cl_cgr-mass_3889	GUCGUUACCAGUAAUUUCAUG	21	SupFam_1169	NA	51	43	42	0	0	0	136	1	131	4	0	0
Cl_cgr-mass_3920	CAACUGCCAACCACUUCUCAA	21	SupFam_504	NA	38	46	66	1	0	5	156	26	127	3	0	0
Cl_cgr-mass_3966	GGCAUGGUUAGAAUUGGUAAUG	22	SupFam_641	NA	47	47	36	0	0	0	130	0	1	129	0	0
Cl_cgr-mass_3967	UAUGAUGUGCAGUGUUUCCUU	21	SupFam_663	NA	44	66	77	2	0	5	194	1	169	24	0	0
Cl_cgr-mass_3968	UGCUGUGGCGUCUGUUGGUAG	21	SupFam_614	NA	25	59	49	0	0	0	133	4	125	4	0	0
Cl_cgr-mass_3971	AUAUGCACUUUGGUCAUCCUC	21	SupFam_601	NA	16	41	87	0	0	0	144	1	142	1	0	0
Cl_cgr-mass_3994	CAGAUCGAACACCAGAGCUUU	21	SupFam_1170	NA	85	54	0	1	1	0	141	6	126	8	1	0
Cl_cgr-mass_4006	AGUGGAAUUAAGAGGAAAGAU	21	SupFam_1171	NA	36	59	68	4	6	3	176	7	163	4	2	0
Cl_cgr-mass_4008	GUGAGCAAAGUUUCAGGUGUGU	22	SupFam_1172	NA	75	113	21	0	0	0	209	0	2	205	2	0
Cl_cgr-mass_4022	CCGAAUUGAGUGUCAAUAACCUAU	24	SupFam_1173	NA	50	73	38	0	2	0	163	0	0	19	19	125
Cl_cgr-mass_4026	GGUUAUACACGUACUUGAAUAAG	23	SupFam_669	NA	65	9	62	1	1	0	138	0	12	3	122	1
Cl_cgr-mass_4080	GGACUUGCCUAUCUUUACGCG	21	SupFam_425	NA	52	57	96	0	0	1	206	7	198	0	1	0
Cl_cgr-mass_4086	CAUCAUAGCUUUUUCAUCGAAAUU	24	SupFam_45	Y	76	74	171	0	1	1	323	0	0	104	100	119
Cl_cgr-mass_4182	UCCUGCUGGUUGUGUAGCUUU	21	SupFam_99	NA	74	118	137	0	1	0	330	8	295	27	0	0
Cl_cgr-mass_4219	GGAAUUGGAUUGACAGAGAAC	21	SupFam_656	NA	40	46	43	6	6	3	144	23	121	0	0	0
Cl_cgr-mass_4223	GAUCCUUAGUACUUUCAAGU	20	SupFam_10	NA	29	45	84	0	2	0	160	129	27	4	0	0
Cl_cgr-mass_4241	AACUGUCAUUAGGAAUUUCAUA	22	SupFam_31	NA	71	49	49	0	0	0	169	4	51	112	1	1
Cl_cgr-mass_4275	UGUCAUCGCCUCCGUACAGCU	21	SupFam_5	Y	36	129	89	2	3	0	259	14	155	79	11	0
Cl_cgr-mass_4319	AACUGAGCGACCCAGAGAACG	21	SupFam_160	NA	44	44	37	0	0	0	125	3	118	4	0	0
Cl_cgr-mass_4327	UGGGGAAGAGAGCCAAGAUAUG	22	SupFam_1174	NA	57	55	25	0	0	0	137	2	15	119	1	0
Cl_cgr-mass_4338	UGUGAUUGAAGUAGCAUAGUU	21	SupFam_1175	NA	79	56	44	5	6	0	190	22	146	18	4	0
Cl_cgr-mass_4366	UGGUUGGGGUUUGUUGCUAUU	21	SupFam_1176	NA	63	52	19	0	2	1	137	3	127	7	0	0
Cl_cgr-mass_4367	UGGGAGCGGAAUAUAAGGACA	21	SupFam_610	NA	40	97	74	5	11	13	240	19	111	105	5	0
Cl_cgr-mass_4405	UCUGCAACAACCAUUGAUGAUU	22	SupFam_1177	NA	86	14	59	0	0	0	159	0	2	129	28	0
Cl_cgr-mass_4415	UGAGCUUUUCAUCUUCUUCCGGU	23	SupFam_37	NA	78	84	121	0	1	0	284	0	3	37	234	10
Cl_cgr-mass_4460	AAAACGUCACGAGGAAUUUCA	21	SupFam_31	NA	35	56	51	4	4	7	157	15	140	1	1	0
Cl_cgr-mass_4515	GAAAACAUAUUGUUACGCGUU	21	SupFam_15	Y	44	88	99	1	2	3	237	4	140	93	0	0
Cl_cgr-mass_4518	GCGUGUUACGAUAUGGCUUGC	21	SupFam_572	NA	95	52	57	0	0	0	204	62	133	6	3	0
Cl_cgr-mass_4530	AGUAUCAUCUUUUUUCUCCAA	21	SupFam_520	NA	18	8	104	0	0	1	131	9	111	7	4	0
Cl_cgr-mass_4575	CGGGAAGUGAUUGUUGCUAUU	21	SupFam_158	NA	21	37	52	0	1	0	111	2	109	0	0	0
Cl_cgr-mass_4584	CCUGGACACUUUGCUUGGAAA	21	SupFam_70	Y	19	39	83	1	0	1	143	18	118	6	1	0
Cl_cgr-mass_4590	GUGGAGUUGAGAAAGAAAGCA	21	SupFam_659	NA	30	55	56	3	0	0	144	16	121	6	1	0
Cl_cgr-mass_4666	CUUGAGUUGAAGCCUGAUAUUU	22	SupFam_217	NA	47	45	58	0	1	1	152	0	2	150	0	0
Cl_cgr-mass_4716	UAUCACAGCCACCUCUGACGGCU	23	SupFam_1178	NA	74	61	7	0	0	0	142	0	1	1	139	1
Cl_cgr-mass_4733	UAUGCUGAUCAAUUGCUUCUC	21	SupFam_422	NA	29	31	53	0	1	0	114	0	110	3	1	0
Cl_cgr-mass_4831	UUUGGAAGUAUUUUGGAUCAA	21	SupFam_36	NA	51	59	96	5	4	4	219	13	199	7	0	0
Cl_cgr-mass_4878	GGUUUCUGGUUCUAUUGAACC	21	SupFam_100	NA	36	32	98	0	0	0	166	24	140	2	0	0
Cl_cgr-mass_4885	UGGGAGACGUUAUCAUUGAUC	21	SupFam_546	NA	53	109	35	7	9	1	214	9	196	6	3	0
Cl_cgr-mass_4916	UACCCUGUUGAUCCGAAUUUGUG	23	SupFam_670	NA	71	83	12	0	0	0	166	0	2	41	116	7
Cl_cgr-mass_4970	CUAUGUGAAACGAAUCUCUGUU	22	SupFam_1179	NA	95	129	410	31	47	43	755	104	106	293	154	98
Cl_cgr-mass_4979	UAUCAUGGCUCUCUUCCUAAGU	22	SupFam_671	NA	50	40	51	0	0	1	142	1	31	108	2	0
Cl_cgr-mass_5001	UUGCAAGGGUGGCAUAUGGUGUU	23	SupFam_1180	NA	35	45	32	1	0	0	113	0	0	2	110	1
Cl_cgr-mass_5012	CCCUCGUGCUGAUAACGAAUGUUG	24	SupFam_1181	NA	64	61	13	0	0	0	138	0	0	1	34	103
Cl_cgr-mass_5015	CAUGGAACAAGUUAUCGGGGUA	22	SupFam_177	NA	26	50	50	2	1	0	129	1	28	99	1	0
Cl_cgr-mass_5049	AGUCUUCUCCUCCAUAUAGGUA	22	SupFam_5	Y	30	13	72	0	0	0	115	0	9	105	0	1
Cl_cgr-mass_5064	UGUGAAGGUAGAGAAGUCCUU	21	SupFam_49	Y	35	35	74	0	1	0	145	20	122	3	0	0
Cl_cgr-mass_5078	CGAAGAGGUACGUAGUGACU	20	SupFam_672	NA	37	60	274	26	7	16	420	184	146	90	0	0
Cl_cgr-mass_5167	CAACUUCUUCCUCAAUCCACCA	22	SupFam_498	NA	27	53	61	1	0	2	144	0	22	119	3	0
Cl_cgr-mass_5207	CUACUUCGCUUGCAAUGGACU	21	SupFam_603	NA	40	34	46	0	0	0	120	10	107	2	1	0
Cl_cgr-mass_5276	CAUGUGCCAUGCUUCUCCAUG	21	SupFam_2	Y	24	47	61	0	2	4	138	5	133	0	0	0
Cl_cgr-mass_5298	GGAUGGGGUACUUUUGUUAGU	21	SupFam_413	NA	35	65	61	1	1	0	163	11	136	16	0	0
Cl_cgr-mass_5300	CACAACUGGGCCUAAGAACACU	22	SupFam_1182	NA	22	55	32	3	1	2	115	2	0	112	1	0
Cl_cgr-mass_5396	UUUGGUAUGUUGGUGAGGCAG	21	SupFam_381	NA	37	44	26	0	1	0	108	2	105	1	0	0
Cl_cgr-mass_5411	UCUCGAUGGUGGUCUGGAUUGAA	23	SupFam_222	NA	31	45	41	0	2	0	119	0	4	16	98	1
Cl_cgr-mass_5418	UCAACUUCUUUCAUCGCACAG	21	SupFam_157	NA	63	55	70	2	0	0	190	23	162	3	2	0
Cl_cgr-mass_5435	UGAAAGAAAGUUUGAGCUCCA	21	SupFam_375	NA	36	66	76	1	1	2	182	12	93	73	4	0
Cl_cgr-mass_5444	GACUUUGAAAAUUGAAGUGGA	21	SupFam_427	NA	8	16	83	0	0	0	107	1	106	0	0	0
Cl_cgr-mass_5470	AGACACAAUUUUGCUGUAGAGUCA	24	SupFam_1183	NA	57	23	59	8	5	8	160	0	0	6	56	98
Cl_cgr-mass_5496	AGUAGCAAGAUUACUUGGUAGU	22	SupFam_376	NA	28	33	53	0	0	0	114	0	6	107	1	0
Cl_cgr-mass_5502	UGAUUAUGUCUCCUGGUACU	20	SupFam_33	NA	56	62	55	0	0	1	174	109	26	39	0	0
Cl_cgr-mass_5538	CUUCGGUAGAACAAAUCUUUCAUU	24	SupFam_84	NA	44	42	31	1	0	0	118	0	0	2	6	110
Cl_cgr-mass_5546	GAACUUCAUUCGGGUCUAGAA	21	SupFam_1184	NA	60	91	63	0	0	1	215	66	133	11	5	0
Cl_cgr-mass_5578	AUUUAAGCCUUUCAGAUCAUC	21	SupFam_168	NA	5	8	101	0	0	1	115	1	110	2	2	0
Cl_cgr-mass_5585	CGCUUUAUGUGGCUGUAGAAU	21	SupFam_1185	NA	21	39	46	0	0	0	106	4	92	10	0	0
Cl_cgr-mass_5597	CGACGAUGAUGUGAAGUUUGUC	22	SupFam_673	NA	64	77	77	1	0	2	221	6	106	109	0	0
Cl_cgr-mass_5598	UCCCGCGGUGGCCUUUGACUU	21	SupFam_201	NA	45	39	36	0	0	0	120	8	112	0	0	0
Cl_cgr-mass_5616	UUCUUGAUGGUGUUUGGAAUG	21	SupFam_21	Y	28	24	47	0	0	0	99	2	97	0	0	0
Cl_cgr-mass_5686	CUACGGAAGUUCACGAUCUUGAAG	24	SupFam_245	NA	45	23	42	0	0	0	110	0	0	1	2	107
Cl_cgr-mass_5739	GUGAUUUGGGCUAUAUUACGGACU	24	SupFam_1186	NA	65	41	51	12	17	4	190	0	0	7	19	164
Cl_cgr-mass_5747	UUGAAUUCCCUCUCUCUCCCUU	22	SupFam_386	NA	38	60	68	0	0	2	168	4	3	154	7	0
Cl_cgr-mass_5795	CUCUUUGUCACCUUUUCCCAU	21	SupFam_602	NA	23	59	35	1	1	3	122	12	107	2	1	0
Cl_cgr-mass_5854	UUCAUUGUCACGUUCAACCAU	21	SupFam_175	NA	53	39	41	0	1	0	134	8	102	24	0	0
Cl_cgr-mass_5873	UGUGAAGAUUCUUUGAUUCCC	21	SupFam_185	NA	68	20	50	2	1	0	141	1	138	2	0	0
Cl_cgr-mass_5892	CGACAGAGUACGAGGUGUCAG	21	SupFam_1187	NA	16	109	22	0	1	1	149	4	129	16	0	0
Cl_cgr-mass_5935	GUCCUUGUUCAUUGUUUAGAA	21	SupFam_1188	NA	34	32	44	2	1	0	113	19	94	0	0	0
Cl_cgr-mass_5985	UGUGUCAUUAUAUCUUCUCUCACG	24	SupFam_109	NA	29	22	59	0	0	0	110	0	0	5	7	98
Cl_cgr-mass_6003	UCUUCGAGUGACUACGUACGA	21	SupFam_1189	NA	34	27	113	5	15	2	196	44	123	15	14	0
Cl_cgr-mass_6041	UAAAGCUAUGAGACUGCGGUCA	22	SupFam_1190	NA	41	47	9	0	0	0	97	1	5	90	1	0
Cl_cgr-mass_6065	CCACGGUGAUCUUUAACCCUU	21	SupFam_115	NA	47	41	67	2	0	0	157	23	122	9	3	0
Cl_cgr-mass_6074	GUUUGAAGCAGUGUAUCCGAA	21	SupFam_437	NA	49	52	25	1	0	1	128	14	104	10	0	0
Cl_cgr-mass_6111	CACAUCCUCUUCCUCUUCAUC	21	SupFam_1191	NA	39	22	41	1	1	3	107	3	94	10	0	0
Cl_cgr-mass_6160	UACUAACAACCUCCACAACAG	21	SupFam_649	NA	42	22	61	1	2	3	131	11	119	1	0	0
Cl_cgr-mass_6181	ACCAAUUCUGAUGAUGGGAUCGCC	24	SupFam_651	NA	70	64	42	0	0	0	176	0	0	1	18	157
Cl_cgr-mass_6200	AGCCUGAUCUGGGUAGGGAAA	21	SupFam_104	NA	41	72	99	0	0	3	215	31	180	4	0	0
Cl_cgr-mass_6235	UCCAUUGCAAGUGAAGUGAUU	21	SupFam_599	NA	21	41	31	0	1	0	94	5	86	3	0	0
Cl_cgr-mass_6289	UGAAUAUUCUUGCCAUACCAA	21	SupFam_1192	NA	42	33	36	0	0	1	112	29	83	0	0	0
Cl_cgr-mass_6328	AUUUCUGUUGUUCCUGCUGUAUUU	24	SupFam_446	NA	37	30	49	0	1	0	117	0	0	5	16	96
Cl_cgr-mass_6335	AGUUAAAAGAUUGAAUUCAAUAUA	24	SupFam_410	NA	32	39	38	0	0	0	109	0	0	2	23	84
Cl_cgr-mass_6387	UGGCAGUGUGGUUAGCUGGUUGU	23	SupFam_1193	NA	45	56	8	0	0	0	109	0	2	7	98	2
Cl_cgr-mass_6394	AGUGUCUUGAGAGUGAAAACU	21	SupFam_186	NA	37	33	69	0	0	2	141	9	88	33	11	0
Cl_cgr-mass_6421	CACGGUCUAAUUCAAGAAAUA	21	SupFam_108	NA	72	119	97	0	1	5	294	80	156	57	1	0
Cl_cgr-mass_6530	UCAUCGGGCAAACCAUCUGGA	21	SupFam_666	NA	31	60	46	1	1	4	143	14	125	2	2	0
Cl_cgr-mass_6560	AAUAGUGUCUUGAGAGUGAAAACU	24	SupFam_186	NA	31	21	54	0	0	0	106	0	0	9	3	94
Cl_cgr-mass_6602	UGCUUUCUCUCCCAACUCCACU	22	SupFam_674	NA	36	57	53	0	1	0	147	7	33	94	4	9
Cl_cgr-mass_6646	UAAUCUUUCAAGGUAUGGGUG	21	SupFam_206	NA	40	58	16	0	0	0	114	0	86	27	1	0
Cl_cgr-mass_6651	GGACUCCAUCUCAUGAAGUU	20	SupFam_369	NA	38	23	60	0	1	0	122	97	21	4	0	0
Cl_cgr-mass_6691	AAGGAUUUGGAACUACAAAAU	21	SupFam_515	NA	22	34	54	0	2	1	113	2	95	14	2	0
Cl_cgr-mass_6704	UUUGUAGUUGCAAAUCCUUUU	21	SupFam_543	NA	29	29	50	1	2	2	113	7	96	10	0	0
Cl_cgr-mass_6717	AGAUGAAGUUCCUGCAUUACA	21	SupFam_600	NA	12	42	29	0	0	0	83	3	80	0	0	0
Cl_cgr-mass_6772	GGGUGCGAGAGAAUGGUUGUGC	22	SupFam_596	NA	72	112	57	0	0	0	241	1	130	109	1	0
Cl_cgr-mass_6810	CUACUGUCUUCUUUGUUCUACC	22	SupFam_378	NA	36	39	41	0	0	0	116	0	1	113	2	0
Cl_cgr-mass_6814	AAGUGACAGCAGUAGACACAAUUU	24	SupFam_1194	NA	57	32	58	12	8	6	173	0	0	5	56	112
Cl_cgr-mass_6845	CUCUAUCAAAAAUUCCAGAUA	21	SupFam_380	NA	19	24	60	0	0	1	104	13	90	1	0	0
Cl_cgr-mass_6857	UUCCAAACAUCAUCCAGGACA	21	SupFam_112	NA	40	30	23	0	0	0	93	6	85	2	0	0
Cl_cgr-mass_7032	UAUUUAAGUACUGUAUGACCUG	22	SupFam_653	NA	72	20	66	0	1	0	159	18	39	96	6	0
Cl_cgr-mass_7090	AUGAACAACAUCCAUUACAUG	21	SupFam_114	Y	27	43	38	0	0	0	108	3	83	21	1	0
Cl_cgr-mass_7100	GAAUACGGGUGGAAGCAGACAUAU	24	SupFam_85	NA	45	71	38	1	0	0	155	0	0	53	7	95
Cl_cgr-mass_7133	AUUUGGAGUGGGCGAGGGACAA	22	SupFam_214	NA	30	34	36	0	0	0	100	2	6	78	11	3
Cl_cgr-mass_7191	UGUCACUUCUUGCUUCUCUAU	21	SupFam_1195	NA	28	56	81	1	3	1	170	13	87	70	0	0
Cl_cgr-mass_7238	UCAAGAUCGUGAACUUCCAUGGAU	24	SupFam_184	NA	37	29	32	0	0	0	98	0	0	0	0	98
Cl_cgr-mass_7242	CAAAGCAAGAGUAGAAACCAA	21	SupFam_637	NA	29	45	41	1	0	0	116	10	96	10	0	0
Cl_cgr-mass_7252	CAAUUGCUUCCUUCAUUCAAGC	22	SupFam_392	NA	27	28	33	2	0	1	91	0	1	88	2	0
Cl_cgr-mass_7274	UGUAAAUGAAGAAGGCACAGU	21	SupFam_106	NA	25	30	31	0	2	0	88	1	83	4	0	0
Cl_cgr-mass_7291	GCUUGCACAAACUCAAAAUACU	22	SupFam_215	NA	38	32	26	0	0	0	96	0	13	83	0	0
Cl_cgr-mass_7361	UAUCUUUAGCAAGAACAAGAUC	22	SupFam_645	NA	23	24	35	0	1	0	83	0	4	77	2	0
Cl_cgr-mass_7445	UUUCAGUAGGUUUGGUCAAUGAG	23	SupFam_110	NA	10	36	41	0	0	1	88	0	10	1	75	2
Cl_cgr-mass_7611	UGUACCAUAAUUUCCACGCUC	21	SupFam_1196	NA	19	27	40	0	1	0	87	3	83	1	0	0
Cl_cgr-mass_7632	GAUCCUGAGAUACUUCCAAUUA	22	SupFam_604	NA	35	33	52	0	0	0	120	3	29	87	0	1
Cl_cgr-mass_7701	GGAUGAUCAGAGUGCAUAUCU	21	SupFam_616	NA	17	33	53	0	0	0	103	19	84	0	0	0
Cl_cgr-mass_7723	UUUGGCACUAGCACAUUUUUG	21	SupFam_1197	NA	44	42	13	0	0	0	99	4	75	6	14	0
Cl_cgr-mass_7740	AUGUCUGUUUCCACCCGCAUUCUU	24	SupFam_87	NA	37	25	44	0	0	0	106	0	0	5	14	87
Cl_cgr-mass_7771	AAACCAUAUCGUAGCACGCAU	21	SupFam_417	NA	51	61	59	2	2	1	176	3	83	90	0	0
Cl_cgr-mass_7813	CAUCUCAGAAGCUUCAUUACGG	22	SupFam_1198	NA	30	31	50	0	1	0	112	5	21	85	1	0
Cl_cgr-mass_7858	UAAAUGAAUACCCUCAUCUCACA	23	SupFam_250	NA	48	53	54	0	0	0	155	0	1	6	72	76
Cl_cgr-mass_7879	CCGUUGGUCGAGUAACUUCG	20	SupFam_1199	NA	25	27	163	1	1	1	218	113	63	42	0	0
Cl_cgr-mass_7885	UUAGGCAUAUAUUCAUAGACU	21	SupFam_1	Y	58	58	71	1	3	1	192	20	106	63	3	0
Cl_cgr-mass_7962	UGACUAGAUACACACUCAUCCG	22	SupFam_664	NA	50	44	11	0	0	0	105	3	6	93	3	0
Cl_cgr-mass_7973	AGCGUCGAACUAGGAUUCAUU	21	SupFam_476	NA	44	36	70	7	2	8	167	1	96	69	1	0
Cl_cgr-mass_7974	AGAUCCGAAUGACAAAGGGAUG	22	SupFam_444	NA	23	36	44	0	1	0	104	5	2	72	1	24
Cl_cgr-mass_8000	UCGGUGGGAUCUUCGUCCAGUU	22	SupFam_1200	NA	43	59	3	0	0	0	105	0	6	83	15	1
Cl_cgr-mass_8025	GUCCCCCCUCUGUACCAAAGA	21	SupFam_1201	NA	28	35	46	0	2	0	111	14	95	2	0	0
Cl_cgr-mass_8090	UUUGGUGUAGAAUUGACCGUC	21	SupFam_1202	NA	16	40	27	0	0	0	83	1	80	2	0	0
Cl_cgr-mass_8124	GGUGGGAACUACAACGUAAUU	21	SupFam_166	NA	31	14	36	0	0	0	81	4	73	1	3	0
Cl_cgr-mass_8131	AUUUUGAGUUUGUACAGGUGU	21	SupFam_247	NA	41	37	72	1	1	0	152	0	75	71	6	0
Cl_cgr-mass_8145	UUGCGAUGGUCUCUAACAACGC	22	SupFam_1203	NA	43	22	67	0	0	1	133	1	28	104	0	0
Cl_cgr-mass_8240	GAUAAUCAUAACCACAAGGUA	21	SupFam_1204	NA	16	25	46	0	1	0	88	12	75	1	0	0
Cl_cgr-mass_8251	GUUGUUGUUGUUUCUGAACUC	21	SupFam_367	NA	17	24	60	0	2	5	108	6	81	18	3	0
Cl_cgr-mass_8264	CUAAGUGCUUUCACGAGAGC	20	SupFam_513	NA	28	34	48	0	0	0	110	79	30	1	0	0
Cl_cgr-mass_8311	UAUCUGAAAGUAUCUCCCAUGG	22	SupFam_165	NA	42	44	32	0	0	0	118	3	36	74	2	3
Cl_cgr-mass_8361	GAUACCAAUUGAUGAUCUGGU	21	SupFam_1205	NA	15	20	43	0	1	0	79	1	78	0	0	0
Cl_cgr-mass_8423	AUAGUAACAAAAUCUGCCAAG	21	SupFam_1206	NA	28	36	82	1	2	0	149	2	140	4	3	0
Cl_cgr-mass_8463	GGACCGAAGAAGACGUUGAAAA	22	SupFam_509	NA	29	23	53	0	0	1	106	15	22	66	1	2
Cl_cgr-mass_8535	AGAAUAAUCAUAACAACUAGUA	22	SupFam_1207	NA	48	47	101	4	0	2	202	0	62	113	17	10
Cl_cgr-mass_8563	UUAGAGGAGAAUCAGCAAAUUCAA	24	SupFam_432	NA	32	46	37	0	2	1	118	0	0	24	24	70
Cl_cgr-mass_8664	UUAUACUCAUUCAUUUUCCAA	21	SupFam_254	NA	6	26	65	1	1	0	99	10	80	4	5	0
Cl_cgr-mass_8704	AUGGGUGAAGGACUGUUGGUA	21	SupFam_1208	NA	23	28	25	0	0	0	76	10	66	0	0	0
Cl_cgr-mass_8760	GAAUUUGGUUGGUUCCCUCUAGU	23	SupFam_46	NA	54	17	8	0	0	0	79	0	1	1	75	2
Cl_cgr-mass_8789	AAGCAUCGUAGUAUCCUGAUA	21	SupFam_516	NA	31	25	28	3	3	7	97	21	72	2	2	0
Cl_cgr-mass_8921	AUGUCAUGUUCAUUUCAGCCUC	22	SupFam_541	NA	35	17	29	0	0	0	81	0	1	78	0	2
Cl_cgr-mass_9066	AAAACUAUAUCAUAGCACGCAU	22	SupFam_417	NA	12	16	74	1	1	1	105	1	2	90	11	1
Cl_cgr-mass_9067	UGCUAGUGUGAUAUCAUCCUU	21	SupFam_1209	NA	16	23	37	0	0	1	77	2	72	3	0	0
Cl_cgr-mass_9121	GGUUUAUCAAGAGGCAUUAGUU	22	SupFam_613	NA	35	39	56	1	0	0	131	1	41	89	0	0
Cl_cgr-mass_9146	AUUGAAAGUAUUCGGGAUCGU	21	SupFam_36	NA	24	28	60	0	1	2	115	0	77	35	3	0
Cl_cgr-mass_9211	GAGUGACGAUGAUGUGAAGUUUGU	24	SupFam_673	NA	18	42	28	0	3	0	91	0	0	6	3	82
Cl_cgr-mass_9213	UAAUAGCCACAAUCUCUUCCGA	22	SupFam_629	NA	9	28	36	0	1	0	74	0	12	62	0	0
Cl_cgr-mass_9402	AUAUCAGCUUCAUUUCAAGAG	21	SupFam_220	NA	17	23	26	1	1	3	71	0	69	2	0	0
Cl_cgr-mass_9436	GUGUAGACUUCACAUUUUAGU	21	SupFam_374	NA	60	40	51	0	1	0	152	2	70	73	7	0
Cl_cgr-mass_9446	UUUCCUUUCUCUCAGCCACCGC	22	SupFam_435	NA	21	27	34	0	1	0	83	0	3	79	1	0
Cl_cgr-mass_9493	AUUUCUUGAACCAAAUCGUGUUUA	24	SupFam_445	NA	21	16	24	0	0	0	61	0	0	0	1	60
Cl_cgr-mass_9632	GAAGAAACACGAGGACUCAUA	21	SupFam_86	NA	37	106	32	0	0	1	176	46	122	8	0	0
Cl_cgr-mass_9652	GAGGAAUUAAGUUUGUUCUACA	22	SupFam_612	NA	25	31	57	0	0	0	113	1	30	65	4	13
Cl_cgr-mass_9783	GGAAUGAUGAAGGAGUGGCGUA	22	SupFam_12	Y	32	42	16	0	0	0	90	4	15	62	1	8
Cl_cgr-mass_9786	UUGUGCGUGGUUCAAUCCCUUU	22	SupFam_1210	NA	35	29	5	0	0	0	69	0	3	66	0	0
Cl_cgr-mass_9824	UGUUCUCUGGUUCAGUUGUGGU	22	SupFam_1211	NA	29	20	19	0	0	0	68	0	0	68	0	0
Cl_cgr-mass_9998	UUCUGCAAGUUGCUCCCUAAC	21	SupFam_159	NA	25	41	17	0	0	0	83	0	61	19	3	0
Cl_cgr-mass_10056	UUCUUUCACAGUCUUGAUGUU	21	SupFam_395	NA	18	23	24	0	0	0	65	0	63	1	1	0
Cl_cgr-mass_10224	UGGAAGACUAUUGAUUUUGAUA	22	SupFam_1212	NA	39	87	8	0	0	0	134	0	53	70	10	1
Cl_cgr-mass_10236	CAUUUUCUUCUCCGUGAGCAU	21	SupFam_1213	NA	34	23	32	1	0	1	91	4	67	20	0	0
Cl_cgr-mass_10262	CUCCUUGGUAGAGAUGCACCU	21	SupFam_503	NA	21	12	40	0	3	1	77	11	65	0	1	0
Cl_cgr-mass_10295	UUGCCUACACCACCCAUUCCGC	22	SupFam_1214	NA	24	28	28	0	0	0	80	0	0	79	1	0
Cl_cgr-mass_10313	UCUUGUCGAGUCUAGAUCAAG	21	SupFam_406	NA	19	17	25	0	1	0	62	2	57	3	0	0
Cl_cgr-mass_10316	UGGAAGUUGAGCUGUUUGCAC	21	SupFam_11	Y	21	20	20	0	0	0	61	1	59	0	1	0
Cl_cgr-mass_10358	CCCAUAUUACUCCUCGCAAGA	21	SupFam_176	NA	12	12	34	0	0	0	58	1	55	0	2	0
Cl_cgr-mass_10453	UGAUAAGUAGGGGUGAGCGUG	21	SupFam_23	NA	35	37	20	3	3	1	99	7	81	10	1	0
Cl_cgr-mass_10455	UCAACCUCUUUCAUUGCACAU	21	SupFam_157	NA	28	27	62	2	2	0	121	1	118	2	0	0
Cl_cgr-mass_10474	CUUCUUCCUUCAUCUCUGAAA	21	SupFam_218	NA	73	66	60	0	0	0	199	58	88	50	3	0
Cl_cgr-mass_10493	CUUGACUCAAAUGAAGUUCGA	21	SupFam_1215	NA	28	12	29	0	0	1	70	4	64	2	0	0
Cl_cgr-mass_10505	UCGCAAUUUAACAUUCCCACUU	22	SupFam_1216	NA	28	25	39	0	1	0	93	1	33	57	2	0
Cl_cgr-mass_10624	GAGUGGAAGGAACUACACAUG	21	SupFam_98	NA	23	26	37	0	0	1	87	1	86	0	0	0
Cl_cgr-mass_10708	UUCAUCUCAAAAGAUUCAAGCUU	23	SupFam_105	NA	27	38	42	0	1	1	109	0	5	27	67	10
Cl_cgr-mass_10723	AGAAGUUACUUCUUGCCCAAUU	22	SupFam_1217	NA	24	14	27	0	0	0	65	0	2	62	1	0
Cl_cgr-mass_10726	UAUACGUCCGAAGCACUGAGAG	22	SupFam_1218	NA	29	35	7	0	0	0	71	2	7	59	3	0
Cl_cgr-mass_10727	GUCGUGAAUAAUUUGAAGAGCG	22	SupFam_373	NA	28	11	54	0	0	0	93	0	17	75	1	0
Cl_cgr-mass_10967	UAGAGAUGAUGACGAAAAGU	20	SupFam_581	NA	19	22	32	0	0	0	73	67	6	0	0	0
Cl_cgr-mass_10974	AGACUUCACAUUAUCGUCAUUUGA	24	SupFam_675	NA	20	16	19	0	0	0	55	0	0	2	0	53
Cl_cgr-mass_11108	CCUCGAUAAUUGUUUCAUGUU	21	SupFam_608	NA	20	20	20	0	0	0	60	0	60	0	0	0
Cl_cgr-mass_11340	GGCGAUGCAGCUCUGAACAUC	21	SupFam_539	NA	15	24	19	0	0	0	58	0	57	1	0	0
Cl_cgr-mass_11471	UAUGCAAUUUCCAUUGGCUCA	21	SupFam_640	NA	15	27	20	0	2	0	64	11	53	0	0	0
Cl_cgr-mass_11596	UGCUUGUUUCUGGUAGAAAUG	21	SupFam_228	NA	29	64	4	0	1	0	98	0	73	25	0	0
Cl_cgr-mass_11720	UUCCAUUGCUCGAACUCAUAAUU	23	SupFam_1219	NA	25	38	18	0	0	0	81	0	5	22	54	0
Cl_cgr-mass_11901	UUAACCUCCAAUCAUUUCUCAC	22	SupFam_96	NA	26	29	40	1	2	0	98	2	19	63	14	0
Cl_cgr-mass_12013	UUACUAACUCUCUAAUAGAUA	21	SupFam_1220	NA	36	13	54	0	0	0	103	23	78	2	0	0
Cl_cgr-mass_12064	GUCAUUAAAUCUUCCCCCACG	21	SupFam_109	NA	12	18	25	0	0	0	55	1	54	0	0	0
Cl_cgr-mass_12175	UAUCGUGGAAGUACUCAGUU	20	SupFam_441	NA	25	25	30	2	2	0	84	58	18	8	0	0
Cl_cgr-mass_12197	GGAAGUGAUUGUUGCUAUUAAG	22	SupFam_158	NA	13	21	27	0	0	0	61	0	5	54	2	0
Cl_cgr-mass_12343	UGAUGCAUUCACCCUCGUCU	20	SupFam_97	NA	51	81	67	1	1	0	201	98	103	0	0	0
Cl_cgr-mass_12420	AGAGGUACGUAGUGACUCGACC	22	SupFam_582	NA	57	59	324	12	23	25	500	32	124	166	94	84
Cl_cgr-mass_12675	CAUGAGUUCGAACUAUGGAGUU	22	SupFam_1221	NA	23	23	32	0	0	1	79	0	20	56	2	1
Cl_cgr-mass_12760	GUUGUGGAGGUUGUUAGUAAU	21	SupFam_1222	NA	35	11	43	0	0	0	89	4	81	4	0	0
Cl_cgr-mass_12811	UCACAACGGAGGUUGUCUUCUC	22	SupFam_136	N	13	16	29	0	0	1	59	0	5	51	2	1
Cl_cgr-mass_13026	AAGACGGUUGAGGUGAACCAAGU	23	SupFam_34	NA	23	35	53	0	0	0	111	0	53	4	48	6
Cl_cgr-mass_13028	GUCCCGACCCAACACCAAGCGA	22	SupFam_164	NA	34	22	45	0	0	0	101	2	15	76	7	1
Cl_cgr-mass_13036	UGACUAGAACCUCACUCACGCCG	23	SupFam_1223	NA	24	39	10	0	0	0	73	0	3	7	63	0
Cl_cgr-mass_13093	UUCUUUCAAACGUGUGAUCUAA	22	SupFam_14	NA	33	19	38	2	1	0	93	0	7	55	31	0
Cl_cgr-mass_13130	AGAACAAACUUAAUUUCUCUU	21	SupFam_676	NA	22	11	43	0	3	1	80	2	58	16	4	0
Cl_cgr-mass_13141	GUUUACACACGUACUUGAAUAAA	23	SupFam_669	NA	26	15	22	0	0	0	63	0	7	10	46	0
Cl_cgr-mass_13340	GGAUGAGAACUUGAAAGCUAUU	22	SupFam_1224	NA	7	18	30	0	0	0	55	0	1	50	0	4
Cl_cgr-mass_13459	UUUCCAGGAGAGAAGUAUCCUA	22	SupFam_44	NA	21	24	19	1	0	0	65	4	13	48	0	0
Cl_cgr-mass_13534	GUUCUUGGUAUCGCUUUCGAA	21	SupFam_372	NA	15	34	21	0	0	0	70	12	48	9	1	0
Cl_cgr-mass_13612	UCACCUCCAACCGUUUCUCAG	21	SupFam_96	NA	16	35	24	0	1	0	76	1	52	19	4	0
Cl_cgr-mass_13677	CAUUUGGUCGAGUCACUACGUACC	24	SupFam_1225	NA	12	7	138	0	0	0	157	0	0	22	32	103
Cl_cgr-mass_13738	AAUUGUACAACUUAAAUUUAGU	22	SupFam_633	NA	24	19	9	1	0	0	53	1	0	52	0	0
Cl_cgr-mass_13894	GAAGAAGAAACAAGAAGACUCAUG	24	SupFam_86	NA	17	20	16	0	0	0	53	0	0	0	1	52
Cl_cgr-mass_14116	UAAAUCUUCUCUCUCCAUGUU	21	SupFam_423	NA	6	17	31	0	0	1	55	2	53	0	0	0
Cl_cgr-mass_14166	CUCGACGUGGGAGAGGAACCA	21	SupFam_1226	NA	17	32	80	2	1	0	132	25	53	44	10	0
Cl_cgr-mass_14174	UUCUCUCGAAGGUUUGUCCUAA	22	SupFam_14	NA	13	4	43	0	0	0	60	3	7	49	1	0
Cl_cgr-mass_14427	CAUAGUGAAAUCGUACGUUGUU	22	SupFam_1227	NA	37	56	65	9	12	6	185	19	60	68	23	15
Cl_cgr-mass_14546	UCAGGUACCUGAAGUAGCGCGC	22	SupFam_1228	NA	58	81	7	0	0	0	146	5	37	57	26	21
Cl_cgr-mass_14644	CCCACAACUUUGCUAGCCGUA	21	SupFam_625	NA	15	17	16	1	0	0	49	7	42	0	0	0
Cl_cgr-mass_14859	GCAGCUUGCUUCCCUACAUGA	21	SupFam_501	NA	33	38	16	0	0	0	87	37	46	4	0	0
Cl_cgr-mass_14944	CCGUACGAAGAACAGAGAACC	21	SupFam_442	NA	6	9	174	0	0	1	190	43	106	37	4	0
Cl_cgr-mass_15005	GCUUGUACCCGGUGAACAGAU	21	SupFam_1229	NA	16	28	24	0	0	0	68	8	55	5	0	0
Cl_cgr-mass_15023	CUUUCUCUCCCAACUCCACUU	21	SupFam_674	NA	10	22	18	0	1	1	52	3	48	1	0	0
Cl_cgr-mass_15142	GUGAAGAGAGAUGAUUCAUA	20	SupFam_244	NA	19	23	39	0	0	0	81	49	27	5	0	0
Cl_cgr-mass_15368	UGAAGGUGACCAUAACUACUAC	22	SupFam_103	NA	7	14	41	0	1	1	64	4	13	41	2	4
Cl_cgr-mass_15454	CCCCUGUGAAUGAUAUGUUUC	21	SupFam_505	NA	10	7	28	0	0	0	45	1	42	2	0	0
Cl_cgr-mass_15468	UAUCUGAAGAUGAUCUGAAAUGCU	24	SupFam_29	NA	27	40	28	0	1	0	96	0	0	3	10	83
Cl_cgr-mass_15550	UUGUACUGGUGAACAGAUCGG	21	SupFam_246	NA	29	26	19	0	0	0	74	4	45	23	2	0
Cl_cgr-mass_15690	AAGACAUGAGUUGACUGGCG	20	SupFam_408	NA	6	11	28	0	0	0	45	44	1	0	0	0
Cl_cgr-mass_15737	ACGGUGAUCUUUAACUUUCAA	21	SupFam_115	NA	11	14	21	0	0	2	48	1	42	4	1	0
Cl_cgr-mass_15760	UUUUACUCUCAAGACGCUAUU	21	SupFam_142	NA	57	90	77	1	3	2	230	3	117	106	4	0
Cl_cgr-mass_15806	UUGACAGAGCCUUUUGGUGCCA	22	SupFam_1230	NA	10	13	31	0	1	0	55	1	10	44	0	0
Cl_cgr-mass_15984	GGAGAAACUGCACUUCAUGUUG	22	SupFam_169	NA	32	36	32	0	0	0	100	1	52	41	2	4
Cl_cgr-mass_16096	GGACUAUAUACCUUCACAUA	20	SupFam_371	NA	3	8	30	0	1	0	42	42	0	0	0	0
Cl_cgr-mass_16108	AUGCAGCAGGAACAAUAGAAU	21	SupFam_668	NA	13	16	17	0	1	0	47	0	43	4	0	0
Cl_cgr-mass_16260	GAUAGUGGAUGUAUGCAAGAAGGC	24	SupFam_173	NA	15	31	30	1	1	2	80	0	0	5	13	62
Cl_cgr-mass_16286	UAAUGCUGGAACUUCACCUAA	21	SupFam_644	NA	13	25	17	0	0	0	55	8	44	3	0	0
Cl_cgr-mass_16292	UUUUGCGACUUUGUUUUCCAA	21	SupFam_396	NA	16	10	20	1	0	0	47	2	43	2	0	0
Cl_cgr-mass_16322	AUGUUCUCUUGGAAGUUCUUGGUU	24	SupFam_441	NA	6	27	13	0	1	0	47	0	0	0	5	42
Cl_cgr-mass_16407	GAAUGACAGGCAGGGGUGAGC	21	SupFam_23	NA	19	11	34	1	0	1	66	7	58	0	1	0
Cl_cgr-mass_16500	UUAGGACAAACAUUUGAGAAGGU	23	SupFam_35	Y	19	37	38	0	0	0	94	0	29	4	51	10
Cl_cgr-mass_16503	UGUGCCUUCUUCAUUCACAUA	21	SupFam_181	NA	18	15	21	0	1	0	55	4	44	7	0	0
Cl_cgr-mass_16627	UCGUGCUGGCUGGGUAGUUUU	21	SupFam_99	NA	4	23	17	0	0	0	44	1	42	1	0	0
Cl_cgr-mass_16767	GGACUUGCAUACCUUCACAUA	21	SupFam_1231	NA	14	3	31	0	0	0	48	5	43	0	0	0
Cl_cgr-mass_16961	UAAGUCGUUCAUGUGCUUCGA	21	SupFam_39	Y	36	49	21	0	0	0	106	6	98	1	1	0
Cl_cgr-mass_16966	UAAGACAGUUGAAGUGAACC	20	SupFam_34	NA	27	61	45	1	0	0	134	55	64	15	0	0
Cl_cgr-mass_17029	UUCUUGAACAAGGCCGUGCAU	21	SupFam_183	NA	23	15	10	0	0	0	48	2	42	4	0	0
Cl_cgr-mass_17100	UAGAGAAUUCGUGUAACUAUG	21	SupFam_1232	NA	30	18	101	4	5	11	169	17	65	56	31	0
Cl_cgr-mass_17124	GGAACAUGCUUCAACAAUGUA	21	SupFam_662	NA	14	11	12	0	0	0	37	0	36	1	0	0
Cl_cgr-mass_17169	GUAGCUUUAUCUUCUUCUAUU	21	SupFam_1233	NA	12	11	16	0	0	0	39	1	38	0	0	0
Cl_cgr-mass_17208	GAGUAAUCCUUCUAACAAUUC	21	SupFam_390	NA	27	32	56	0	1	1	117	5	47	62	3	0
Cl_cgr-mass_17282	GGUAGAUGAAGAAGGCACGGC	21	SupFam_106	NA	22	21	26	1	2	0	72	18	54	0	0	0
Cl_cgr-mass_17460	GGACCACAUGAACGCCUUUA	20	SupFam_1234	NA	28	19	23	0	0	0	70	38	0	32	0	0
Cl_cgr-mass_17468	CUCUUCAAAUUUUUCAUGACCC	22	SupFam_393	NA	19	16	24	0	1	1	61	0	3	57	1	0
Cl_cgr-mass_17566	UUUUCGUCAUCAUCUCUAACG	21	SupFam_587	NA	8	16	31	0	1	0	56	10	42	4	0	0
Cl_cgr-mass_17694	GCUGUUAUUCACCUCUUGAUU	21	SupFam_364	NA	20	18	28	0	0	0	66	0	40	7	19	0
Cl_cgr-mass_17756	UUGGUUCAAGCUUGUUAAGAUC	22	SupFam_47	NA	12	10	17	0	1	1	41	0	4	37	0	0
Cl_cgr-mass_17765	AUUCGGUAGAAUCAGAAGCCU	21	SupFam_57	NA	26	18	39	1	6	4	94	39	54	1	0	0
Cl_cgr-mass_17889	UGUCUGUUUCACAUUCCAACUU	22	SupFam_414	NA	22	1	53	1	0	2	79	1	10	67	1	0
Cl_cgr-mass_17952	UCGUACGGGAGUGACUCGACC	21	SupFam_1235	NA	33	21	163	15	9	8	249	48	108	74	19	0
Cl_cgr-mass_18409	UGAGGCUUCUUCGUUUCUUCAU	22	SupFam_81	NA	9	11	20	0	0	0	40	2	0	36	2	0
Cl_cgr-mass_18501	UCGAGUCACUACGUACCUCUUC	22	SupFam_1236	NA	43	42	159	12	17	12	285	41	81	122	30	11
Cl_cgr-mass_18503	CCCUUUGUCGCUAAGAUUCGAUU	23	SupFam_55	N	22	38	21	0	0	1	82	0	9	4	54	15
Cl_cgr-mass_18589	UGGCGGAGGAAUAACAUCCU	20	SupFam_203	NA	19	26	48	1	1	0	95	46	16	33	0	0
Cl_cgr-mass_18811	CACAUUUUCUCAGACAUCCC	20	SupFam_655	NA	23	22	29	1	1	0	76	52	23	1	0	0
Cl_cgr-mass_19043	UGGGAGGGGGGAGAGUUCAAAU	22	SupFam_557	NA	9	14	19	0	0	0	42	1	1	40	0	0
Cl_cgr-mass_19045	UACCCUGUAGAUCCGAAUUUAU	22	SupFam_670	NA	13	24	6	0	0	0	43	0	3	36	4	0
Cl_cgr-mass_19119	UUCAUGGAGUUGAAUUAGGUCC	22	SupFam_654	NA	10	14	76	0	1	0	101	17	26	49	3	6
Cl_cgr-mass_19153	GUUUCUGAUUCUAUUGAACCC	21	SupFam_100	NA	29	20	51	3	2	2	107	36	67	4	0	0
Cl_cgr-mass_19286	CCAUUUCUACUGGUUGGCCU	20	SupFam_252	NA	15	14	16	0	1	0	46	41	2	3	0	0
Cl_cgr-mass_19453	UGAUGGAAUCAGAUGCUCAA	20	SupFam_1237	NA	11	14	21	0	0	0	46	33	4	9	0	0
Cl_cgr-mass_19606	AAAUUGCGUUGUAGUUCCUGUCA	23	SupFam_162	NA	25	14	28	1	0	0	68	0	2	6	36	24
Cl_cgr-mass_19767	CUCGAAGAGGUACGUAGUGACUCG	24	SupFam_672	NA	21	6	90	1	1	6	125	0	0	3	49	73
Cl_cgr-mass_19792	CGUCCUCCCCCCCACUGCACA	21	SupFam_1238	NA	10	12	16	0	0	0	38	2	36	0	0	0
Cl_cgr-mass_19846	CCCGUACGAAGAACAGAACC	20	SupFam_442	NA	9	15	195	0	0	1	220	143	37	40	0	0
Cl_cgr-mass_19882	UGGAAUGUAAAAAAGUACGUGA	22	SupFam_1239	NA	15	27	6	0	0	0	48	1	13	34	0	0
Cl_cgr-mass_19895	UGUGAAACGAAUCUCUGUUCUUCA	24	SupFam_1240	NA	21	7	106	2	3	1	140	0	0	1	26	113
Cl_cgr-mass_20246	UACUCUGGAGGCAUGUAGCCUA	22	SupFam_59	NA	21	26	19	0	0	0	66	1	14	31	19	1
Cl_cgr-mass_20341	UCAGGAGGUGAAAAACAGCAC	21	SupFam_92	NA	6	15	18	0	0	1	40	0	33	6	1	0
Cl_cgr-mass_20358	AUUUAGGCAUGUACUCAUAUGUU	23	SupFam_240	NA	12	15	13	0	1	0	41	0	1	3	35	2
Cl_cgr-mass_20494	GGUGGGAACUACAACGUAAUUUGA	24	SupFam_166	NA	14	13	21	0	0	0	48	0	0	0	0	48
Cl_cgr-mass_20547	UUCUUUCAAACGUGUGACCUAUU	23	SupFam_14	NA	30	20	24	0	0	0	74	0	0	21	48	5
Cl_cgr-mass_20613	GAAAUAGUGGUUGAGGUAAAU	21	SupFam_617	NA	2	20	23	0	0	0	45	3	40	2	0	0
Cl_cgr-mass_20922	UCUGUUGUUCCUGCUGUAUUU	21	SupFam_446	NA	11	15	16	1	1	1	45	4	39	1	1	0
Cl_cgr-mass_21057	UAACAGCUGUCUUGGAAUCCA	21	SupFam_230	NA	10	15	19	0	0	1	45	8	36	1	0	0
Cl_cgr-mass_21139	AAUUCCUGCUGGUUGUGUAGCUUU	24	SupFam_99	NA	11	6	30	1	0	0	48	0	0	0	3	45
Cl_cgr-mass_21314	GACUAAUUCAGAUCAUUCUUC	21	SupFam_1241	NA	15	10	38	0	0	0	63	15	36	12	0	0
Cl_cgr-mass_21408	UGAAGGGAACCAGAUUGUCCU	21	SupFam_628	NA	9	24	14	0	0	3	50	1	47	2	0	0
Cl_cgr-mass_21472	UAUGACUUGUGGUAUGUUGGU	21	SupFam_562	NA	8	35	5	0	2	0	50	2	36	7	5	0
Cl_cgr-mass_21628	GGCUACAUUGCACUGAGUAUG	21	SupFam_122	Y	13	34	8	0	0	0	55	1	49	3	2	0
Cl_cgr-mass_21807	CCAAGAACUUCCAAAAGAACAAUU	24	SupFam_677	NA	3	23	9	0	0	0	35	0	0	1	2	32
Cl_cgr-mass_21823	GGAUGAGAAGCCUAUGAAGAA	21	SupFam_141	N	6	9	26	1	0	0	42	7	34	1	0	0
Cl_cgr-mass_21980	CUAAAGCAUUCCAUUCUGCUC	21	SupFam_113	NA	32	17	39	0	1	2	91	7	66	16	2	0
Cl_cgr-mass_22280	UUACCAAUUCCUCCCAUGCCAA	22	SupFam_1242	NA	9	20	15	0	0	0	44	0	10	34	0	0
Cl_cgr-mass_22365	GAGAAUCUUGAUCUUUCAUAAC	22	SupFam_1243	NA	12	15	34	1	2	0	64	0	0	43	19	2
Cl_cgr-mass_22564	UUUGCAUUUUCAUUCCGUCUU	21	SupFam_25	Y	11	9	14	0	0	1	35	0	34	1	0	0
Cl_cgr-mass_22631	CAUUUCAGACAUUACCAAGAAA	22	SupFam_171	NA	27	34	40	4	2	3	110	12	9	49	33	7
Cl_cgr-mass_22681	UUACAGGACACUAAUCAUUGGGC	23	SupFam_443	NA	20	20	12	0	0	0	52	0	2	1	35	14
Cl_cgr-mass_22810	UUUCUUUCCUCUAAGCCACCCC	22	SupFam_435	NA	17	10	34	0	1	0	62	0	11	43	8	0
Cl_cgr-mass_22815	UCUGGUGAUGAAAGAGAUAUGAAU	24	SupFam_438	NA	13	24	27	0	0	1	65	0	0	15	14	36
Cl_cgr-mass_22887	GCAAGGUGUUGGGUUUGUUC	20	SupFam_429	NA	11	24	21	0	0	0	56	41	15	0	0	0
Cl_cgr-mass_22904	CCUGAACUUUACAAUGCAAAAU	22	SupFam_650	NA	23	21	26	0	0	0	70	4	15	34	15	2
Cl_cgr-mass_22915	UUGACAAUCCUUUUCCCACCGA	22	SupFam_178	Y	11	9	14	0	0	0	34	2	1	31	0	0
Cl_cgr-mass_22920	CUACAAAGGUACUCCAUCCUU	21	SupFam_428	NA	8	16	17	0	0	0	41	8	33	0	0	0
Cl_cgr-mass_23072	UCUGCAUUGUUUUGAUGUCCC	21	SupFam_384	NA	11	10	29	0	0	0	50	0	47	3	0	0
Cl_cgr-mass_23222	UUCUCUGGGUCGUUCAGGUCA	21	SupFam_227	NA	15	17	28	0	0	0	60	19	41	0	0	0
Cl_cgr-mass_23340	UGGAGAAGCAGGGCACGUUUU	21	SupFam_187	NA	25	17	47	0	2	2	93	6	52	27	8	0
Cl_cgr-mass_23635	GUGUUGCUUUUGCCGAGGAAGC	22	SupFam_1244	NA	9	6	20	1	0	0	36	0	1	35	0	0
Cl_cgr-mass_23651	CAUCUCAAAAGAUUCAAGCUUU	22	SupFam_105	NA	22	22	14	0	0	0	58	5	18	35	0	0
Cl_cgr-mass_24085	GAAGUAGAGGAAGAAGUAGCA	21	SupFam_19	Y	16	21	23	0	0	0	60	12	47	1	0	0
Cl_cgr-mass_24471	GGUGGCCGGAAUUCGUACGGG	21	SupFam_1245	NA	19	16	25	3	2	3	68	2	57	9	0	0
Cl_cgr-mass_24546	UUUCUAGAAGCUGUGGUAGGAGC	23	SupFam_1246	NA	21	35	19	0	0	0	75	0	7	13	44	11
Cl_cgr-mass_24654	UGUGCAAUGGAAGAAGUUGAU	21	SupFam_94	NA	8	12	12	0	0	1	33	1	32	0	0	0
Cl_cgr-mass_24864	GGUGGUUACGAGGAAAGAAACG	22	SupFam_1247	NA	15	18	20	0	0	1	54	1	5	46	2	0
Cl_cgr-mass_24910	CCAAGCUCUUGUUUUCCAUGG	21	SupFam_1248	NA	12	11	19	0	0	0	42	9	30	3	0	0
Cl_cgr-mass_24979	GAAUUUGCGUGGUUCCCUCU	20	SupFam_46	NA	17	32	13	0	1	0	63	62	1	0	0	0
Cl_cgr-mass_25057	GAUCCUUCUAUUGUCAGGAAAGU	23	SupFam_1249	NA	13	19	17	0	0	0	49	0	0	16	28	5
Cl_cgr-mass_25072	UUCUCUCGAAUGUUUGACCUGA	22	SupFam_14	NA	9	7	16	0	0	0	32	0	4	28	0	0
Cl_cgr-mass_25170	AGACACUGCAUUUCAUAUUGG	21	SupFam_1250	NA	10	11	14	0	0	0	35	1	32	0	2	0
Cl_cgr-mass_25554	CGUGGUGAGAGAUGAUUUAUG	21	SupFam_244	NA	10	11	10	0	0	0	31	2	29	0	0	0
Cl_cgr-mass_25984	CAUAGUUCAACUCAUUUGGUC	21	SupFam_1251	NA	35	28	130	5	3	11	212	39	89	51	33	0
Cl_cgr-mass_26008	AAGCGAUGUCGACGAAGACGUG	22	SupFam_1252	NA	16	40	11	1	0	4	72	0	37	35	0	0
Cl_cgr-mass_26117	UGGCAUGAGUCCCUCCUCUAA	21	SupFam_180	NA	9	9	16	0	0	1	35	8	25	1	1	0
Cl_cgr-mass_26132	CUCAUUCGGAAGGUAUGCCAU	21	SupFam_592	NA	12	7	14	0	0	0	33	2	30	1	0	0
Cl_cgr-mass_26243	GAAAAAUCAUCCACCAUCACU	21	SupFam_1253	NA	8	11	12	0	0	0	31	1	30	0	0	0
Cl_cgr-mass_26464	UGAGUGUGUCGGCUUCAAAUU	21	SupFam_1254	NA	7	7	14	0	0	0	28	0	28	0	0	0
Cl_cgr-mass_27148	AUUUCUCUACCAAUUUCUUUA	21	SupFam_1255	NA	25	8	18	0	0	0	51	0	28	22	1	0
Cl_cgr-mass_27527	GCCGUUACACGUGUCGUUGGU	21	SupFam_595	NA	5	18	6	0	0	0	29	0	26	2	1	0
Cl_cgr-mass_27583	GCGGAUAUAGUCGAAUGGCA	20	SupFam_132	N	37	28	23	0	0	0	88	87	1	0	0	0
Cl_cgr-mass_27719	AAGGGGUAACUUGCGGAACU	20	SupFam_42	NA	13	25	12	0	0	0	50	34	15	1	0	0
Cl_cgr-mass_27835	CAAAGAUCGUAAAUUUUCAUU	21	SupFam_184	NA	8	12	7	0	0	0	27	0	27	0	0	0
Cl_cgr-mass_28373	GAAGCUCGUAUCUACAGAUAUCU	23	SupFam_1256	NA	15	11	1	0	0	0	27	0	0	1	26	0
Cl_cgr-mass_28600	UCGUUGCGUUCAACAGUCGCC	21	SupFam_619	NA	3	7	36	0	0	1	47	4	42	1	0	0
Cl_cgr-mass_28614	CUUGGAUGUUCUUAUCAAUAUAGU	24	SupFam_235	NA	18	12	9	0	0	0	39	0	0	0	0	39
Cl_cgr-mass_28877	GCAAUCAUCCUUGGCUAACC	20	SupFam_436	NA	15	18	33	0	0	0	66	55	6	5	0	0
Cl_cgr-mass_28953	UUCUCGGGGUCGUUCAGGCC	20	SupFam_227	NA	12	8	11	1	0	0	32	31	1	0	0	0
Cl_cgr-mass_28957	UUUUCUGGUAGGGUCUGAAGUGA	23	SupFam_156	NA	17	12	13	0	0	0	42	0	2	8	27	5
Cl_cgr-mass_29013	CCAAGAACUUCCAAAAGAACU	21	SupFam_677	NA	10	21	30	0	0	0	61	18	43	0	0	0
Cl_cgr-mass_29327	UAUUUUGGUUUGGCUGGUGGA	21	SupFam_1257	NA	6	20	15	0	0	0	41	10	29	2	0	0
Cl_cgr-mass_29471	GUGUGCGUGGCAUAAAUCGUAA	22	SupFam_1258	NA	12	24	3	0	0	0	39	1	12	24	2	0
Cl_cgr-mass_29490	AGAUGUGAGCUUGACAGGUAGCAA	24	SupFam_385	NA	18	24	19	0	0	0	61	0	0	18	19	24
Cl_cgr-mass_29730	AAUGGCACUGCAAGAAUUCACGG	23	SupFam_1259	NA	22	25	5	0	0	0	52	0	5	19	28	0
Cl_cgr-mass_29857	UGUAUAGUUUCUUCCACUCAC	21	SupFam_78	NA	10	19	15	0	0	0	44	3	36	4	1	0
Cl_cgr-mass_29920	CGCCACUUCUUUAUCACUCCAA	22	SupFam_73	Y	14	11	11	0	1	0	37	1	8	26	1	1
Cl_cgr-mass_30002	CCACCUCAAUCUUCAACGUCUC	22	SupFam_251	NA	11	7	15	0	0	1	34	1	2	30	0	1
Cl_cgr-mass_30106	UCUCACACAUCGUCGAUGACA	21	SupFam_1260	NA	10	11	4	0	0	0	25	1	24	0	0	0
Cl_cgr-mass_30557	AGUUCCUCUCCCACGUCGAGAAUG	24	SupFam_1261	NA	12	14	11	0	0	0	37	0	0	1	2	34
Cl_cgr-mass_30598	AUAGAACAAACUUAAUUUCUCU	22	SupFam_676	NA	15	7	21	1	0	0	44	0	0	31	0	13
Cl_cgr-mass_30841	UCUGUUCUUCGUACGGGAGACU	22	SupFam_665	NA	5	11	156	1	1	2	176	4	37	80	43	12
Cl_cgr-mass_31748	UUGGAUGAAGGAAGGAGUUGAA	22	SupFam_404	NA	8	18	9	1	0	0	36	5	4	25	2	0
Cl_cgr-mass_31780	UAUUUGGGACACAUGUAGCCAA	22	SupFam_59	NA	8	11	10	0	0	0	29	1	3	25	0	0
Cl_cgr-mass_31984	UCCCAAAUGUAGACAAUUUU	20	SupFam_678	NA	62	15	27	0	0	1	105	47	47	11	0	0
Cl_cgr-mass_32093	GAAUUUGGGAGGGAAAUGAAA	21	SupFam_1262	NA	6	16	16	0	0	0	38	8	30	0	0	0
Cl_cgr-mass_32121	UGGUUUCUGAUUCUAUUGAAC	21	SupFam_100	NA	8	9	12	0	0	0	29	1	27	0	1	0
Cl_cgr-mass_32227	GACUUUAACUGAACGAUCCAGA	22	SupFam_1263	NA	10	6	13	0	0	0	29	0	2	26	0	1
Cl_cgr-mass_32232	UGGGGAGGAAAGACGGGACAUG	22	SupFam_440	NA	12	9	15	0	0	0	36	4	6	26	0	0
Cl_cgr-mass_32658	GUUUGUUGUGUGAUCUUUCGAGAG	24	SupFam_41	NA	15	14	15	0	0	0	44	0	0	0	19	25
Cl_cgr-mass_33465	UCUCACUACCUUGUCUUUGACA	22	SupFam_660	NA	17	17	5	0	0	0	39	1	9	29	0	0
Cl_cgr-mass_33491	GGAUUUCUUUGCAAUGGCAUA	21	SupFam_630	NA	7	6	14	0	0	0	27	5	22	0	0	0
Cl_cgr-mass_33521	CGAAUAACCUCUACAACUAAUU	22	SupFam_1264	NA	3	9	14	0	0	0	26	0	0	26	0	0
Cl_cgr-mass_33718	UUCGGUAGAAUCAGAAUUUUU	21	SupFam_57	NA	30	53	52	1	2	1	139	40	65	25	9	0
Cl_cgr-mass_33780	GAGUUAAAGAUCAUUGUGAUAUU	23	SupFam_153	NA	17	11	18	0	0	0	46	0	2	1	24	19
Cl_cgr-mass_33793	GAAUUCCGGUUUCACCAAAUG	21	SupFam_611	NA	4	8	10	0	0	0	22	0	22	0	0	0
Cl_cgr-mass_34015	GAAUCAAAGAAUCUUCAUAGC	21	SupFam_642	NA	20	5	11	0	0	0	36	0	36	0	0	0
Cl_cgr-mass_34561	UUCCUCGUCAAAAGCACCACCA	22	SupFam_1265	NA	11	4	18	1	0	0	34	0	12	22	0	0
Cl_cgr-mass_34575	UAUCCUGUCUUUCUUCCUCAAU	22	SupFam_671	NA	4	11	14	0	0	0	29	2	2	24	1	0
Cl_cgr-mass_34939	AGGAUGAAGCCUGGUUCCGACG	22	SupFam_1266	NA	6	5	28	0	0	0	39	0	4	35	0	0
Cl_cgr-mass_34956	AGACUUCACAUUAUCGUCAUU	21	SupFam_675	NA	12	6	10	0	0	0	28	0	26	2	0	0
Cl_cgr-mass_34961	AUUAAGUAACGUCCUGCCAAACCU	24	SupFam_1267	NA	73	38	32	9	7	9	168	0	0	5	76	87
Cl_cgr-mass_35429	UGGCAAAAGUAGGAAUUUUU	20	SupFam_1268	NA	19	28	14	0	0	0	61	41	16	4	0	0
Cl_cgr-mass_35699	UAGCAGCGACACGUGUAAUGUCU	23	SupFam_639	NA	5	18	17	0	0	0	40	0	0	2	28	10
Cl_cgr-mass_35879	AGCAGUGGUAGAGGUGUCUUCU	22	SupFam_627	NA	12	6	8	0	0	0	26	0	0	26	0	0
Cl_cgr-mass_36174	CAGAUCAUCAAUUGGUAUCAU	21	SupFam_1269	NA	5	4	16	0	0	0	25	1	23	1	0	0
Cl_cgr-mass_36385	CGCAAUGGAGUCGAUAACCU	20	SupFam_210	NA	14	9	12	0	0	0	35	34	0	1	0	0
Cl_cgr-mass_36544	GGUAUGGUUGGAGUAGGCAAUA	22	SupFam_1270	NA	5	16	6	0	0	0	27	0	6	21	0	0
Cl_cgr-mass_36638	CAGGAUUCGAAUCAGAAAUUGAA	23	SupFam_179	NA	15	37	43	1	0	0	96	0	12	18	25	41
Cl_cgr-mass_36709	ACUGCUUGUUUCUGGUAGAAAU	22	SupFam_228	NA	9	14	22	0	1	0	46	0	7	38	1	0
Cl_cgr-mass_36796	CAUUUUGAGAACACAUCAUCUG	22	SupFam_1271	NA	13	7	18	0	1	0	39	0	11	24	1	3
Cl_cgr-mass_37233	CAUUAUCGAUCAUCUCUAAU	20	SupFam_229	NA	6	7	15	0	0	0	28	24	3	1	0	0
Cl_cgr-mass_37341	CUAUGAAUAUGUGUGGAAUGC	21	SupFam_236	NA	10	11	6	0	0	0	27	1	26	0	0	0
Cl_cgr-mass_37342	CUUCAAGAUAUGGCAAGAAUU	21	SupFam_1272	NA	7	8	8	0	0	0	23	3	20	0	0	0
Cl_cgr-mass_37388	UGGCUCGAGUUUAUUGAUUU	20	SupFam_47	NA	15	14	15	0	1	1	46	31	11	4	0	0
Cl_cgr-mass_37467	AGAGCAUCAAUUGUUUACCUCU	22	SupFam_1273	NA	15	6	35	0	0	1	57	0	28	26	2	1
Cl_cgr-mass_37750	UGGAGAAGCAGGGUACAUUU	20	SupFam_187	NA	9	7	16	0	0	1	33	22	5	6	0	0
Cl_cgr-mass_38251	ACCAACAAUUGCCACAGCACA	21	SupFam_646	NA	9	8	13	0	0	0	30	0	30	0	0	0
Cl_cgr-mass_38288	CAGAGUAGGAGCAUUUGCCUU	21	SupFam_560	NA	10	3	10	0	0	0	23	1	22	0	0	0
Cl_cgr-mass_38327	CGAAGAACAGAGAUUCGUUUC	21	SupFam_1274	NA	10	5	62	0	2	2	81	42	31	6	2	0
Cl_cgr-mass_39029	UAAAUGCAUCAUCUGGAAUGUU	22	SupFam_1275	NA	9	12	1	0	0	0	22	0	0	22	0	0
Cl_cgr-mass_39448	UCGUACGUAGUCACUCGAAGACC	23	SupFam_1276	NA	9	3	73	1	0	1	87	0	15	13	48	11
Cl_cgr-mass_39459	CUUUAAUUCUCAUUAUCUUU	20	SupFam_377	NA	17	19	11	0	0	0	47	24	16	7	0	0
Cl_cgr-mass_39665	UGGACUGCCAUGUGUUUUGGGCC	23	SupFam_1277	NA	13	13	22	0	2	2	52	0	3	10	27	12
Cl_cgr-mass_40061	GGUAGGCAAGGGCUUGUCAAUU	22	SupFam_632	NA	9	8	15	0	0	0	32	0	2	30	0	0
Cl_cgr-mass_40247	UGGGUCUGUUCACGGGUCAAAA	22	SupFam_1278	NA	6	8	11	0	0	0	25	0	2	19	4	0
Cl_cgr-mass_40532	UAUGCACGAUGUGGUUCAAGAAAU	24	SupFam_108	NA	9	7	11	0	0	0	27	0	0	0	5	22
Cl_cgr-mass_40988	CGAUGCAUUCACCCUCAUCAC	21	SupFam_97	NA	4	8	17	0	0	0	29	4	24	1	0	0
Cl_cgr-mass_41282	AUUUGGACGAGAACGAUAGUG	21	SupFam_1279	NA	8	13	9	1	0	0	31	2	27	1	1	0
Cl_cgr-mass_41774	GGGAUAAAUUAUCUUCACAGUG	22	SupFam_130	Y	10	3	15	0	0	0	28	0	0	23	5	0
Cl_cgr-mass_41898	GGAAGAUCGAAUGAGUACAUA	21	SupFam_416	NA	21	20	31	0	0	0	72	4	51	15	2	0
Cl_cgr-mass_42086	CGAAGAAGACGAGAAACUCAU	21	SupFam_80	NA	15	29	13	1	1	0	59	7	21	29	2	0
Cl_cgr-mass_42172	GGAUGCAAAGACACAAAAUAC	21	SupFam_215	NA	11	3	10	0	0	0	24	0	20	4	0	0
Cl_cgr-mass_42612	GACGAUGAGAUUGAAGUGAUG	21	SupFam_19	Y	1	11	12	0	0	0	24	3	19	1	1	0
Cl_cgr-mass_42928	UUCAUUUCUUCUGGUAAACCAA	22	SupFam_548	NA	4	5	19	0	0	0	28	4	3	21	0	0
Cl_cgr-mass_43222	UUGGUUUGAAGCAGUGUAUCCGAA	24	SupFam_437	NA	9	16	3	0	0	0	28	0	0	3	4	21
Cl_cgr-mass_43255	GGUUGGAAUGACCAUGUCAAGC	22	SupFam_523	NA	7	5	12	0	0	0	24	0	2	20	2	0
Cl_cgr-mass_43786	GGCAAUCUCAUCACCUUCAAG	21	SupFam_434	NA	7	3	10	0	0	0	20	0	20	0	0	0
Cl_cgr-mass_44151	UAAUCAGGAGGUGAAAAACAGC	22	SupFam_92	NA	16	5	21	0	0	0	42	0	0	21	3	18
Cl_cgr-mass_44308	GGUGAUCCUGUGGUCUACAUC	21	SupFam_1280	NA	7	8	9	0	0	0	24	0	17	6	1	0
Cl_cgr-mass_44815	GUUCUAGAGACAACAACAAGU	21	SupFam_398	NA	5	8	24	0	0	0	37	1	18	10	8	0
Cl_cgr-mass_45599	UCUCAUGAUUAUUGUCUUGUAAGU	24	SupFam_1281	NA	6	10	13	0	0	0	29	0	0	0	12	17
Cl_cgr-mass_45890	AUGUUAUCGUGGAAGUACUCAGUU	24	SupFam_441	NA	11	6	6	0	0	0	23	0	0	1	5	17
Cl_cgr-mass_46201	GGCAAUCUCACCACCAACAAG	21	SupFam_434	NA	7	9	7	0	0	0	23	2	21	0	0	0
Cl_cgr-mass_47253	CCGAUUUACUGCAAGGCAUUU	21	SupFam_622	NA	7	7	9	0	0	0	23	2	20	1	0	0
Cl_cgr-mass_47327	CACCUAUUCCAUCUUGCAAUA	21	SupFam_176	NA	12	2	11	0	0	0	25	6	17	1	1	0
Cl_cgr-mass_47449	AAUAUUUUGAGUCUGUGCAGGAGU	24	SupFam_247	NA	15	9	10	0	0	0	34	0	0	14	1	19
Cl_cgr-mass_47850	GUCCCGACCCCAUACCAAGC	20	SupFam_164	NA	17	7	9	0	0	1	34	22	10	2	0	0
Cl_cgr-mass_47891	UACAUGAAAGUAUCUCCCAUCG	22	SupFam_165	NA	8	9	5	0	0	0	22	0	3	17	0	2
Cl_cgr-mass_47993	AUCAGGACAUUUAAGGUAAUUAUA	24	SupFam_146	NA	16	13	5	0	0	0	34	0	0	0	4	30
Cl_cgr-mass_48574	GGGCAUCUUUAUCAACAUACU	21	SupFam_1282	NA	7	8	14	0	0	0	29	1	24	4	0	0
Cl_cgr-mass_48608	CGCGGCGACGUGGGUGUCAUUC	22	SupFam_1283	NA	18	4	7	0	0	0	29	0	9	16	4	0
Cl_cin_21	UGUCUUUCUCAUACCGAUUCUG	22	SupFam_1325	NA	1460	4727	3769	67	87	71	10181	47	136	9969	28	1
Cl_cin_41	UAUGCAAAGAUGUGUCAUCUC	21	SupFam_733	NA	2050	3330	575	20	57	45	6077	63	5966	43	5	0
Cl_cin_44	CUUGUACUACAAGUAACUCUC	21	SupFam_1326	NA	1868	4508	1801	130	138	150	8595	329	5853	2373	40	0
Cl_cin_47	GAUCUGGACGUUAUGCGCAUC	21	SupFam_1327	NA	1441	1907	1261	249	413	160	5431	26	5017	378	10	0
Cl_cin_54	CAUGAUCAUAAGGUGGAGGGUG	22	SupFam_450	NA	1707	1330	2063	243	215	231	5789	37	287	5108	305	52
Cl_cin_69	GGGCACCUGCACUAGAAUAGC	21	SupFam_259	NA	809	2825	896	34	16	47	4627	13	4596	12	6	0
Cl_cin_76	UAGCGGACUAGAAAGGCCAUU	21	SupFam_1328	NA	986	1782	546	34	57	26	3431	27	3381	17	6	0
Cl_cin_77	UAACAAAUCCAACUGAGACGG	21	SupFam_1329	NA	639	1548	1131	51	98	61	3528	48	3469	11	0	0
Cl_cin_107	UUACUGCAUGUCAAGCUCACUA	22	SupFam_79	NA	723	1654	577	43	49	28	3074	20	374	2652	23	5
Cl_cin_109	GUGAGUUUGACUGCAGUAAGU	21	SupFam_1330	NA	905	2425	725	2	2	14	4073	53	4020	0	0	0
Cl_cin_117	UGGAUCAAUAGCUUCGAUGUC	21	SupFam_188	NA	688	1812	443	33	43	29	3048	145	2849	54	0	0
Cl_cin_127	CAGCUUGGAUCUUGUUUCUG	20	SupFam_1331	NA	650	1127	964	37	18	37	2833	2579	254	0	0	0
Cl_cin_152	ACAUCCUAUACAGCUUUGAUU	21	SupFam_1332	NA	868	631	924	21	7	23	2474	70	2392	11	1	0
Cl_cin_159	GAUGUUCGGUGAAAGAGAGAC	21	SupFam_1333	NA	612	1521	291	0	1	0	2425	243	2140	37	5	0
Cl_cin_170	UGACAAAGUUGAUGGGUGAAGU	22	SupFam_734	NA	603	1382	353	3	10	4	2355	5	67	2273	7	3
Cl_cin_176	UAUUUUGGUGCAGGUAGCUCC	21	SupFam_189	NA	926	1524	409	53	41	48	3001	162	2609	221	9	0
Cl_cin_191	UAUUCUGGUGCAGGUAGCUCAU	22	SupFam_189	NA	439	968	373	153	137	91	2161	11	59	1994	92	5
Cl_cin_233	GUAUGGGGAGUCUGGGACAUG	21	SupFam_1334	NA	552	852	681	3	2	8	2098	76	1643	370	9	0
Cl_cin_242	UAAUUUCUGGAGAAGAUGAUC	21	SupFam_735	NA	873	2087	265	46	53	35	3359	107	2037	1150	65	0
Cl_cin_243	GGGAUGGCUGUCGAUGCUAAC	21	SupFam_1335	NA	417	986	179	7	3	8	1600	7	1433	156	4	0
Cl_cin_250	GAUGGAGUAUGUUGUAAUUAG	21	SupFam_1336	NA	429	774	306	17	8	18	1552	48	1346	154	4	0
Cl_cin_265	UGGUCUUUCCUAUUCCGCUAAC	22	SupFam_1337	NA	342	811	166	20	25	18	1382	8	11	1341	17	5
Cl_cin_334	GAAUCGGAUGAGAUAAGACAGU	22	SupFam_736	NA	436	1563	450	2	1	0	2452	19	70	2346	17	0
Cl_cin_339	GAGAAGAAAUGUGCUCCUAGC	21	SupFam_1338	NA	251	833	183	3	0	0	1270	3	1266	1	0	0
Cl_cin_343	UUUACCCAUCGACUUUGCCACC	22	SupFam_1339	NA	590	756	317	18	19	19	1719	6	68	1636	8	1
Cl_cin_364	UGCAUCCUUCACUAGAACACUU	22	SupFam_1340	NA	371	693	246	14	22	9	1355	5	58	1291	1	0
Cl_cin_457	CAUCACGGUAGAAACAUGCCC	21	SupFam_1341	NA	308	834	318	19	20	9	1508	34	1334	112	28	0
Cl_cin_473	UGAGAUGGUGGCAUGAAAGAC	21	SupFam_1342	NA	303	687	161	18	18	7	1194	24	1122	43	5	0
Cl_cin_494	GUGGAGAGUUGUCCUGGAAUU	21	SupFam_737	NA	272	491	177	6	2	5	953	36	900	6	11	0
Cl_cin_499	GAAACCCAAAUGGAAAAGGC	20	SupFam_1343	NA	507	798	102	5	3	3	1418	969	391	58	0	0
Cl_cin_504	UCAAGGCUGUAUAGAGAUGCUC	22	SupFam_1344	NA	666	370	439	51	14	42	1582	55	532	988	6	1
Cl_cin_509	UAAUUUUUAGAGAAGACAACU	21	SupFam_1345	NA	292	625	80	1	5	14	1017	15	962	34	6	0
Cl_cin_568	UCCUGAACCACAAGCACCUCU	21	SupFam_1346	NA	447	490	390	20	19	13	1379	115	1248	16	0	0
Cl_cin_581	AGAGUGCAUCCCUUUGGACGGU	22	SupFam_1347	NA	358	356	342	75	104	41	1276	45	112	1024	81	14
Cl_cin_632	AAGUGCUUGUGGUUCAGGAUA	21	SupFam_258	NA	304	388	147	7	5	8	859	92	760	3	4	0
Cl_cin_756	GACGGGGAUGUUCAGAUCAUU	21	SupFam_1348	NA	173	418	111	1	3	5	711	9	676	9	17	0
Cl_cin_784	CGGAGGUGUAGGAGGACUAUG	21	SupFam_1349	NA	145	284	261	1	1	1	693	31	659	3	0	0
Cl_cin_933	UUGUCUUCUCUAAAAAUUCUU	21	SupFam_1350	NA	108	402	60	18	27	12	627	40	582	5	0	0
Cl_cin_982	UCGAACAAUUUCUCUUCCCAUC	22	SupFam_1351	NA	134	310	110	0	5	3	562	1	3	556	2	0
Cl_cin_1017	UGCCAGGUAGAUCUUCGGACC	21	SupFam_1352	NA	161	409	149	14	3	10	746	5	739	0	2	0
Cl_cin_1034	GACGUGGCUCAAUCUGGACCGC	22	SupFam_1353	NA	279	330	364	29	84	14	1100	5	54	951	19	71
Cl_cin_1114	GAAGAAGUAGGAAGUUUGGAU	21	SupFam_1354	NA	348	652	205	21	8	24	1258	84	1047	125	2	0
Cl_cin_1124	CUUUUCCAUCUGGGUUUCAG	20	SupFam_1355	NA	191	390	155	14	15	6	771	518	248	5	0	0
Cl_cin_1265	GUGUGCCUCUGUUACUGAUCAG	22	SupFam_1356	NA	111	174	502	51	51	29	918	5	14	654	139	106
Cl_cin_1364	CUCUUUUUCACUGAACAUCCU	21	SupFam_1357	NA	99	328	210	5	4	1	647	55	587	4	1	0
Cl_cin_1377	GUGUUCAAGUGGAGAUGCAUA	21	SupFam_1358	NA	161	272	39	7	2	13	494	53	438	1	2	0
Cl_cin_1378	AGGGAAGUCACCUUUGGCACA	21	SupFam_738	NA	84	354	130	0	0	0	568	97	465	4	2	0
Cl_cin_1461	UAGGAGGGGUUGUCGGGCUGG	21	SupFam_739	NA	149	459	73	2	1	2	686	146	467	71	2	0
Cl_cin_1464	AGGAAGAAGUGUUGCAACAUA	21	SupFam_1359	NA	150	226	63	0	2	1	442	32	406	3	1	0
Cl_cin_1479	UAUCAAACCAGGAAGAUGAC	20	SupFam_1360	NA	175	458	109	15	16	16	789	465	312	12	0	0
Cl_cin_1488	CGUUGUUGCUGAUCUGGACUG	21	SupFam_740	NA	121	191	126	20	24	25	507	20	482	5	0	0
Cl_cin_1544	UAUUUCUUUGGCUUCAAGGUC	21	SupFam_1361	NA	140	212	53	14	22	13	454	11	432	11	0	0
Cl_cin_1550	GGAGGAUUUGGACCUGUUUAUC	22	SupFam_1362	NA	101	335	116	0	1	1	554	13	122	416	1	2
Cl_cin_1572	GAGUUACUUGUAGUAGAAGAU	21	SupFam_1363	NA	289	597	101	0	0	6	993	55	912	25	1	0
Cl_cin_1673	UGCCAAGGAUGACUUUCCUGA	21	SupFam_1364	NA	85	203	69	13	7	7	384	9	372	3	0	0
Cl_cin_1761	UGACCCCACCACUCUUCUACUC	22	SupFam_1365	NA	159	164	61	5	5	7	401	0	10	389	2	0
Cl_cin_1798	UAAGAUGUUUCGCCAAUCCAA	21	SupFam_1366	NA	239	229	89	2	5	2	566	115	415	34	2	0
Cl_cin_1835	GAGAUAUUGAUGAUGCAAGAU	21	SupFam_1367	NA	157	180	49	0	4	1	391	19	369	3	0	0
Cl_cin_1915	UGUUCCAGACUCUUCAUACAU	21	SupFam_1368	NA	200	278	99	6	7	9	599	70	394	130	5	0
Cl_cin_2157	UCGGAAGGAAACAAAGCCAAA	21	SupFam_1369	NA	111	191	36	4	3	0	345	30	304	10	1	0
Cl_cin_2181	GUUGAUGUGCAUGAGAGGGUG	21	SupFam_451	NA	235	163	181	4	3	7	593	13	511	69	0	0
Cl_cin_2195	CUGUAGUUGAAGAAAGAAUAGG	22	SupFam_1370	NA	196	104	151	15	55	18	539	2	10	498	19	10
Cl_cin_2241	UACCCAGUAGGAUUGCCAUCU	21	SupFam_1371	NA	121	223	169	4	8	3	528	30	422	75	1	0
Cl_cin_2511	CAAACUUCAUUUUGAACCUCC	21	SupFam_741	NA	104	312	85	4	7	13	525	41	374	108	2	0
Cl_cin_2519	CUUUCAUGCUACCGUCUCAUC	21	SupFam_1372	NA	155	215	75	4	8	4	461	9	448	3	1	0
Cl_cin_2640	AGACAAAGAUGAAACACGGUU	21	SupFam_1373	NA	99	178	24	0	0	2	303	9	291	3	0	0
Cl_cin_2758	AAGGGUCACACACUUAGAACUUGC	24	SupFam_1374	NA	211	200	116	17	47	17	608	0	0	18	107	483
Cl_cin_2793	UUCAGCUGCAUAGUGAAGUGGA	22	SupFam_1375	NA	82	168	43	0	7	0	300	7	21	266	6	0
Cl_cin_2797	GGAGACGGAUGGAUAACUUCC	21	SupFam_1376	NA	291	188	149	31	66	12	737	97	345	287	8	0
Cl_cin_2832	UGGCUGGCGACAUUUUCUCAU	21	SupFam_1377	NA	95	156	53	8	12	1	325	22	296	6	1	0
Cl_cin_2835	AGCGUCCGAUCUUGAGAUCUCUAU	24	SupFam_1378	NA	201	249	120	25	27	19	641	0	0	19	85	537
Cl_cin_2912	AUUGUCUUCUCCGGAAAUUACU	22	SupFam_1379	NA	72	235	103	0	3	2	415	1	67	335	4	8
Cl_cin_2934	UCCAUCUUGAACACAUGCUCA	21	SupFam_91	NA	15	155	134	1	2	2	309	5	303	1	0	0
Cl_cin_2949	UCCAGAUCUCCAUGUAGGAAUG	22	SupFam_1380	NA	152	76	185	23	36	14	486	1	14	455	7	9
Cl_cin_2979	AAGUUCUAAGUGUGUGACCCUUGU	24	SupFam_1381	NA	197	181	111	14	46	13	562	0	0	26	87	449
Cl_cin_3200	GGACAUGGACAUGGACAUGGAC	22	SupFam_1382	NA	523	486	147	75	53	77	1361	50	115	552	396	248
Cl_cin_3390	UGUUGCUGCUGAUCUGGCCUAA	22	SupFam_740	NA	72	130	60	1	6	1	270	9	23	237	0	1
Cl_cin_3481	CAAAUAAAGGACAAUGAGAAGA	22	SupFam_452	NA	111	143	44	6	24	7	335	1	15	284	30	5
Cl_cin_3506	CGUUAUGGGGGCUUUGUGCAGAA	23	SupFam_1383	NA	64	135	52	1	0	2	254	0	8	36	210	0
Cl_cin_3533	UAGCAUCUUCAGCAUCCCUC	20	SupFam_742	NA	101	126	25	3	3	2	260	234	25	1	0	0
Cl_cin_3600	GUGGAAGAAGUCGAAGUGGCGG	22	SupFam_743	NA	182	125	100	18	39	30	494	7	225	260	2	0
Cl_cin_3723	CAAGGAUCUGGUCUUCAACAUC	22	SupFam_1384	NA	50	104	59	5	16	4	238	1	9	227	1	0
Cl_cin_3763	UCAAACCUCAUGUUGAAUCUC	21	SupFam_741	NA	44	151	23	3	1	7	229	2	215	5	7	0
Cl_cin_3787	UCCGAAGUGUCCGCUUGGCAUC	22	SupFam_1385	NA	91	116	27	4	1	5	244	7	4	232	1	0
Cl_cin_3903	AGUCGAAGCUGUUGAUCCACA	21	SupFam_38	NA	70	137	94	0	1	0	302	34	267	1	0	0
Cl_cin_4075	UGAUCUGUUCAUCUCCGUCCA	21	SupFam_744	NA	80	177	96	4	9	6	372	126	240	3	3	0
Cl_cin_4129	ACAGGAGAGAAUGAAAAUGGCUG	23	SupFam_197	Y	95	140	96	5	1	3	340	0	3	100	234	3
Cl_cin_4183	UAAACGGAGAUUUAGAUGAAGA	22	SupFam_745	NA	93	90	22	14	10	6	235	0	7	220	7	1
Cl_cin_4213	CACCAUGAAGAAUUUGCAUAGU	22	SupFam_746	NA	97	98	36	1	1	2	235	12	11	211	1	0
Cl_cin_4285	AGACACGACGGUCUAAUAGAGU	22	SupFam_1386	NA	90	69	35	8	18	4	224	1	3	206	6	8
Cl_cin_4674	GUGUGCAUCUGACAGAGUGGGC	22	SupFam_1387	NA	90	113	101	10	30	11	355	1	3	298	32	21
Cl_cin_4860	GCUUGAGAAUCAAAUACCAUA	21	SupFam_1388	NA	75	109	33	1	2	5	225	25	193	4	3	0
Cl_cin_4879	CUUGCAUCAUCAGCAUCUCUA	21	SupFam_742	NA	70	129	54	4	7	10	274	91	177	5	1	0
Cl_cin_4954	CGAUCGAGACUACUAGUGGUUU	22	SupFam_1389	NA	65	82	94	14	7	6	268	2	17	202	9	38
Cl_cin_5078	AGUGAGGUCAAUAUUGGUUCA	21	SupFam_1390	NA	150	72	62	19	14	18	335	17	303	14	1	0
Cl_cin_5235	GGAGAAGGAUGUCAUGUGGAC	21	SupFam_1391	NA	72	112	26	0	2	2	214	22	179	10	3	0
Cl_cin_5356	UAGGAGCGCAUUUCUUCUCAG	21	SupFam_1392	NA	45	75	42	0	0	1	163	1	159	3	0	0
Cl_cin_5431	UUGUCUUGCUGAUGCCUCCCUU	22	SupFam_1393	NA	59	157	51	0	7	1	275	14	68	190	3	0
Cl_cin_5588	UGAUCUGGUUCGUCGCGAGGCC	22	SupFam_1394	NA	84	105	73	6	8	2	278	1	15	259	3	0
Cl_cin_5857	UGUGCAAAAAAGCUAACCCUU	21	SupFam_1395	NA	106	59	9	0	3	0	177	6	168	3	0	0
Cl_cin_5868	CGAACGGAAUUUGGUUUUCAA	21	SupFam_1396	NA	60	84	20	2	4	0	170	21	149	0	0	0
Cl_cin_5931	UAUUCCUGUCCCUCCAUUCAUU	22	SupFam_1397	NA	103	119	48	0	2	2	274	3	15	247	9	0
Cl_cin_6012	CAUCAUUGUUGAAAUAUGUUC	21	SupFam_1398	NA	63	125	25	2	4	6	225	2	149	67	7	0
Cl_cin_6114	CGAGAGCUCGACGACAACCGCC	22	SupFam_1399	NA	91	112	67	7	19	11	307	2	29	274	2	0
Cl_cin_6152	CGGAUGCAGUAUCCUCGUGUGC	22	SupFam_1400	NA	92	71	24	5	7	7	206	3	1	198	2	2
Cl_cin_6315	UUUUGUCUAGCUUUAUUAAACU	22	SupFam_1401	NA	54	60	78	8	10	1	211	2	3	206	0	0
Cl_cin_6612	GUUCAAAUCCGAUAAGGGGCUCC	23	SupFam_1402	NA	136	166	159	20	22	22	525	0	13	74	306	132
Cl_cin_6656	AAAGCCGUCUUUGGAAUAUCUU	22	SupFam_1403	NA	52	83	45	2	3	3	188	1	30	146	3	8
Cl_cin_6673	CAUGUGGAACAACUCAUACUCG	22	SupFam_1404	NA	53	126	45	7	11	2	244	3	5	226	8	2
Cl_cin_6702	CUGCGAGAGCUCGACGACAACC	22	SupFam_1405	NA	67	90	44	5	12	5	223	1	12	197	13	0
Cl_cin_6939	UACUUGCCGGAGGAUGGUGGAG	22	SupFam_747	NA	106	137	72	17	21	14	367	53	158	150	3	3
Cl_cin_7026	UGAAGUGCUUGUGGUUCAGGAU	22	SupFam_258	NA	68	78	44	2	0	1	193	8	34	150	1	0
Cl_cin_7099	UGAAUGGAGAGAUGGGAAUACA	22	SupFam_748	NA	51	97	29	1	0	1	179	1	36	142	0	0
Cl_cin_7315	UGAUUUUCAUCAUUGUUUGCUU	22	SupFam_1406	NA	111	54	33	1	5	1	205	1	51	150	2	1
Cl_cin_7752	CGUACUAGGACCGUAGAAGAGU	22	SupFam_1407	NA	55	72	31	1	9	1	169	0	3	150	14	2
Cl_cin_7871	GAACCUGAGUUCGAACCUGGAUGG	24	SupFam_1408	NA	108	131	61	9	32	12	353	0	0	9	83	261
Cl_cin_7964	GGGUGCCUGCACUAGAAUAGU	21	SupFam_259	NA	51	77	50	0	1	3	182	1	170	11	0	0
Cl_cin_7983	CCACAUGAAGGAGAAUGAGAAG	22	SupFam_452	NA	76	93	66	8	17	6	266	12	8	236	8	2
Cl_cin_8065	CAAGUGACAUAUGAAGGAACGG	22	SupFam_1409	NA	59	77	45	4	18	7	210	1	2	199	5	3
Cl_cin_8085	CAUCUAAGAUCUCAUGAACUUG	22	SupFam_1410	NA	25	55	52	8	10	0	150	0	4	129	14	3
Cl_cin_8143	ACCCACGGAUCGGUAUAAGACC	22	SupFam_1411	NA	75	81	24	11	10	4	205	11	16	169	4	5
Cl_cin_8144	UUUCAGGAUAACUCCUCCAUCU	22	SupFam_1412	NA	61	121	48	0	8	3	241	0	53	178	9	1
Cl_cin_9060	AGAUUGUGAGACUGCACGACGU	22	SupFam_1413	NA	49	44	20	3	10	3	129	0	3	125	1	0
Cl_cin_9089	UUCCACAUGAAGGAGAAUGAGA	22	SupFam_452	NA	40	67	15	1	7	2	132	1	15	110	1	5
Cl_cin_9143	CGGAAUUUGGUUCUCGAGCAA	21	SupFam_1414	NA	26	96	34	3	1	5	165	38	125	2	0	0
Cl_cin_9259	UGUGAGCUGAAGACUGCUAUCUGC	24	SupFam_1415	NA	94	129	61	23	19	7	333	0	0	32	27	274
Cl_cin_9348	GAGGAGCUGCAUGGUUAGGGUG	22	SupFam_1416	NA	80	53	71	8	20	8	240	6	18	189	14	13
Cl_cin_9488	ACGCCGACCGUAAAAUCUGUUCUG	24	SupFam_1417	NA	54	79	83	4	20	6	246	0	0	31	58	157
Cl_cin_9615	CAUGGGAGGAUAAUGAAUCAUC	22	SupFam_1418	NA	34	58	26	4	6	2	130	1	1	125	3	0
Cl_cin_9727	UUGAUGUGCAUGAGAGGGUGGA	22	SupFam_451	NA	87	83	25	1	2	5	203	9	83	109	2	0
Cl_cin_9952	ACGAAUGGAGCACACAAAUGGUGG	24	SupFam_1419	NA	56	27	49	8	4	4	148	0	0	10	20	118
Cl_cin_10012	CCUACCGUUGAGAGUUUGACA	21	SupFam_1420	NA	17	79	60	0	2	1	159	17	141	1	0	0
Cl_cin_10042	GCAUGCCUGUCGGGACCCGG	20	SupFam_1421	NA	35	31	126	1	1	5	199	152	41	6	0	0
Cl_cin_10053	CUGCACAGAGCUUCCAUGACUC	22	SupFam_1422	NA	39	59	22	2	2	1	125	1	10	112	1	1
Cl_cin_10092	UUAUCUCUUCCAUUACAAGCUA	22	SupFam_1423	NA	72	68	24	3	5	0	172	5	59	108	0	0
Cl_cin_10266	GUGACCCUUGUAGGUAUCUACAGC	24	SupFam_1424	NA	43	83	10	1	1	0	138	0	0	11	8	119
Cl_cin_10497	UUGUCUUCUCGAGGUCACCCC	21	SupFam_1425	NA	45	82	26	8	4	4	169	4	133	31	1	0
Cl_cin_10578	CCGUGUUUCCAUCUUUGUCUCC	22	SupFam_1426	NA	59	59	18	0	1	1	138	13	6	119	0	0
Cl_cin_10596	GGAGUAGAGCUUGAUGUGAUC	21	SupFam_1427	NA	51	74	26	1	0	0	152	9	105	38	0	0
Cl_cin_10714	UGGGAAGGAAAUUGUUCGAUA	21	SupFam_1428	NA	40	60	15	0	0	0	115	12	99	4	0	0
Cl_cin_10807	UGAAAGUUGAUAUUGUCGUCA	21	SupFam_1429	NA	41	93	26	1	1	4	166	20	139	7	0	0
Cl_cin_10816	CAUGAAGGAGAAUGAGAAGAUU	22	SupFam_1430	NA	48	36	15	2	5	4	110	1	3	101	1	4
Cl_cin_11062	UAAUUUCUGGAGAAGAUGAUCAGA	24	SupFam_735	NA	15	77	6	5	2	0	105	0	0	0	7	98
Cl_cin_11140	UAGUCUUCCUACUUCUCCUGU	21	SupFam_1431	NA	40	70	38	0	2	2	152	1	115	35	1	0
Cl_cin_11208	GAAGAAGAGACUGUUCCGGUUUGA	24	SupFam_1432	NA	46	85	22	1	7	2	163	0	0	15	23	125
Cl_cin_11341	UCGGGCGGAAACGAAGUUUGGUA	23	SupFam_1433	NA	68	126	24	4	4	2	228	0	8	11	209	0
Cl_cin_11359	UUGCAGUCGUAUGUAGCAGCU	21	SupFam_1434	NA	31	58	32	0	5	0	126	2	122	2	0	0
Cl_cin_11519	ACUGAUACUCCAGUAGACUAA	21	SupFam_749	NA	115	32	86	12	9	7	261	42	199	17	3	0
Cl_cin_11683	AGUGAGGAUGGGGCGGGGAAGC	22	SupFam_1435	NA	54	26	21	5	5	5	116	1	4	106	0	5
Cl_cin_11807	UUCCACUUAGACUACCAUUCGC	22	SupFam_1436	NA	58	85	34	14	11	8	210	0	1	174	35	0
Cl_cin_11833	GGAAUCCGACUGUCCUUAAGACA	23	SupFam_1437	NA	70	103	62	13	25	9	282	0	32	63	183	4
Cl_cin_12196	GUGUGACCUGUGACGAAGUACUGG	24	SupFam_1438	NA	74	68	65	7	13	8	235	0	0	76	31	128
Cl_cin_12282	GGAUUGGCGAAACAUCUUAGA	21	SupFam_1439	NA	42	68	21	0	0	0	131	14	99	0	18	0
Cl_cin_12372	AGAAGUGUUGGGUGACAAGAC	21	SupFam_1440	NA	32	82	7	0	0	0	121	15	101	5	0	0
Cl_cin_12901	GAUUGGACGUGAAUGGUGGUGG	22	SupFam_1441	NA	87	46	63	8	13	9	226	5	9	172	36	4
Cl_cin_12939	AGAGAUCGACUGAAGUAGGGGG	22	SupFam_1442	NA	82	86	69	6	7	7	257	10	4	167	66	10
Cl_cin_13099	AUAUCUGAAGAGAAAUAAGAGA	22	SupFam_1443	NA	75	50	8	6	7	1	147	0	6	107	32	2
Cl_cin_13538	CGUUGAUUUUCACAUGGUGGGGU	23	SupFam_1444	NA	66	50	44	9	6	1	176	0	15	11	108	42
Cl_cin_13577	CAGAUGUCGCAAGAACCGGCG	21	SupFam_750	NA	54	53	63	4	8	1	183	8	105	70	0	0
Cl_cin_13623	ACUGCGAGGGAUAAGACUCCGC	22	SupFam_1445	NA	52	41	14	5	4	2	118	1	5	111	1	0
Cl_cin_13934	GAGCUUCCGAAGCUCUGACGU	21	SupFam_1446	NA	74	28	11	1	0	0	114	6	97	9	2	0
Cl_cin_14039	AAAAUAGCUUGACGCCAGGAU	21	SupFam_1447	NA	48	109	118	18	22	15	330	64	148	117	1	0
Cl_cin_14043	AGGCAGAUCUGUAGCACCAUU	21	SupFam_1448	NA	28	56	21	2	0	0	107	1	105	1	0	0
Cl_cin_14182	GAGAAGCUACUGGUCCAUGUCUGC	24	SupFam_1449	NA	232	232	55	18	46	23	606	0	0	9	58	539
Cl_cin_14341	UAGGUAGAGGAAAUCUGGAGAG	22	SupFam_1450	NA	57	78	42	11	11	10	209	5	45	133	6	20
Cl_cin_14345	UAACAACAUCAAAUCCAUUCUA	22	SupFam_1451	NA	31	73	11	1	0	1	117	7	16	78	0	16
Cl_cin_14422	AACGGAGAUUUAGAUGAAGAGA	22	SupFam_745	NA	51	32	23	5	9	2	122	0	6	98	14	4
Cl_cin_14652	UGAUAAGUAGGACUCGGGAAGUG	23	SupFam_1452	NA	79	63	77	6	15	8	248	0	19	40	174	15
Cl_cin_14757	UAGCAUUGCUUUCUUGCCAUG	21	SupFam_1453	NA	26	33	23	1	0	0	83	1	82	0	0	0
Cl_cin_14791	CAGGAACUCUAUAAGGAAGAUG	22	SupFam_1454	NA	29	43	26	1	3	0	102	1	3	94	3	1
Cl_cin_14840	UAUUUUGGUGUUGGUAUCUUA	21	SupFam_189	NA	59	127	28	0	4	4	222	15	124	73	10	0
Cl_cin_14845	GUGGGGUGUUGUCUUGGAAUU	21	SupFam_737	NA	23	36	13	4	3	1	80	2	77	0	1	0
Cl_cin_15322	CGUUACAACUUACUCCGUCAU	21	SupFam_1455	NA	23	43	12	3	0	1	82	2	79	1	0	0
Cl_cin_15439	ACCCGGGCUGUAAGAUAGACGU	22	SupFam_1456	NA	87	75	42	10	15	4	233	9	41	145	22	16
Cl_cin_15801	UUGAAAUAGGGUUAGGUCCAU	21	SupFam_1457	NA	34	35	6	0	0	0	75	1	73	0	1	0
Cl_cin_15866	AUCCAGAUGAUUGGGACGAAU	21	SupFam_1458	NA	23	50	16	1	1	0	91	3	82	6	0	0
Cl_cin_15900	AGAGGUAUCCAAACUGUGACGU	22	SupFam_1459	NA	38	47	18	4	10	1	118	3	19	86	3	7
Cl_cin_16223	UGGAGAAUGCGAACCGGACGGU	22	SupFam_1460	NA	43	29	16	1	9	0	98	1	7	89	1	0
Cl_cin_16257	ACUUUCCAAUGUGGGAACACUAAU	24	SupFam_1461	NA	44	37	18	4	8	1	112	0	0	6	1	105
Cl_cin_16275	GCUAGAGAACCAACUUCCCAAU	22	SupFam_1462	NA	19	42	21	0	0	0	82	3	2	70	7	0
Cl_cin_16339	AGUAGACACGCAUUCAGGCUGC	22	SupFam_1463	NA	54	27	19	3	4	4	111	0	5	102	4	0
Cl_cin_16521	ACUCGGGGGUAUUAAGAUCGGU	22	SupFam_1464	NA	40	17	32	4	6	2	101	0	3	87	9	2
Cl_cin_16768	CAUUAAGCCAUUCAAUAGCUC	21	SupFam_1465	NA	47	62	13	2	5	2	131	6	72	53	0	0
Cl_cin_16914	UGUUUCGUGGCAACCAACUAUG	22	SupFam_1466	NA	24	34	41	2	4	2	107	0	1	97	7	2
Cl_cin_17162	GGCUACCUGCACCAAAAUAGC	21	SupFam_259	NA	82	71	19	0	1	1	174	0	174	0	0	0
Cl_cin_17186	ACCUAUGUGAGGAGAGAAGUGU	22	SupFam_1467	NA	54	33	11	0	4	1	103	0	11	84	8	0
Cl_cin_17312	CUUGCCGGAGGAUGGUGGAGGU	22	SupFam_747	NA	47	78	29	5	3	1	163	1	29	100	32	1
Cl_cin_17426	UGGCAAAGUUGGUUGGUGAAGU	22	SupFam_734	NA	10	94	31	0	1	2	138	1	49	84	2	2
Cl_cin_17567	AGGAACCUGUUCCGGAAGAGGA	22	SupFam_1468	NA	32	60	8	3	2	2	107	0	10	90	4	3
Cl_cin_17679	GGGUAUUUGAUUCUCAAGUAG	21	SupFam_1469	NA	29	44	32	1	4	1	111	0	99	9	3	0
Cl_cin_17785	ACAUGGACCAGUAGCUUCUCACGU	24	SupFam_751	NA	78	110	24	9	11	4	236	0	0	4	11	221
Cl_cin_17824	AGGAAGUGGAGAUUGCAGCAGU	22	SupFam_1470	NA	61	52	15	3	1	3	135	7	24	76	27	1
Cl_cin_17834	AGAGACUGAAGGAGACGGAGGC	22	SupFam_1471	NA	69	45	25	5	5	8	157	1	3	133	18	2
Cl_cin_17859	CACCAUGACGAGUUGGCGUAAU	22	SupFam_746	NA	28	40	6	0	1	0	75	0	0	70	5	0
Cl_cin_17903	CCGAUCGAGAUUGCAAAUUUCU	22	SupFam_1472	NA	25	22	30	4	3	1	85	0	5	71	7	2
Cl_cin_17917	UCUUGUCACCCUGCACUUCUA	21	SupFam_1473	NA	29	49	25	5	0	0	108	24	83	1	0	0
Cl_cin_17949	UCGAUGAAGUAGAUGAUUGCAA	22	SupFam_1474	NA	20	48	14	2	1	1	86	4	11	70	1	0
Cl_cin_18162	GUGGAGGGUGAUACUUGCCGGA	22	SupFam_1475	NA	37	37	16	5	2	2	99	1	6	68	22	2
Cl_cin_18550	AGAGAUGACCGGAAAAGGGAGAGU	24	SupFam_752	NA	108	137	17	10	16	10	298	0	0	7	44	247
Cl_cin_18553	GGACUCCUAGAAUGCUUGGUUG	22	SupFam_1476	NA	24	17	42	0	4	4	91	2	6	83	0	0
Cl_cin_18737	AAGAGGCAUCGGUGGGACAAUU	22	SupFam_1477	NA	28	51	19	3	0	1	102	3	33	66	0	0
Cl_cin_18954	GCAGACUGCAGACGUUUUCCUGC	23	SupFam_1478	NA	107	152	69	17	29	15	389	0	9	36	204	140
Cl_cin_19340	GAGGAGGGGUUGUCGGGUGAA	21	SupFam_739	NA	15	67	8	0	0	0	90	9	62	19	0	0
Cl_cin_19371	AGACAGGAACUAGAGACCACACA	23	SupFam_1479	NA	85	109	24	8	12	1	239	0	14	12	113	100
Cl_cin_19678	UGAUCUAGCCAUCACCGCCCA	21	SupFam_744	NA	32	27	28	1	1	1	90	11	77	2	0	0
Cl_cin_19713	GCUGUAUCUUGGAAGUCCUCCA	22	SupFam_1480	NA	44	41	45	10	4	8	152	2	22	117	11	0
Cl_cin_19852	GAGGAGUAGACACGCAUUCAGG	22	SupFam_753	NA	54	42	55	4	8	3	166	1	8	145	8	4
Cl_cin_20135	UCAGCUGGCAACUCUUCCACC	21	SupFam_1481	NA	14	54	40	2	2	0	112	4	105	3	0	0
Cl_cin_20137	CACCCGACAACUCCUCCUUCC	21	SupFam_1482	NA	53	87	18	2	0	3	163	50	84	29	0	0
Cl_cin_20315	UGACAUGUGCAAUCCUUGUGAG	22	SupFam_1483	NA	18	24	44	5	5	2	98	1	2	60	27	8
Cl_cin_20523	GUAGCCGAGUAGUAGAGAACGUGU	24	SupFam_1484	NA	44	72	27	8	5	9	165	0	0	10	52	103
Cl_cin_20546	UGGCAUCCGAUCUGCUUCUCAAC	23	SupFam_1485	NA	13	48	26	1	1	0	89	0	12	13	58	6
Cl_cin_20732	UGCUGGCCGAUGUAGAUCUCCC	22	SupFam_1486	NA	29	85	11	3	8	2	138	12	20	104	1	1
Cl_cin_20935	UGACAAGAGCUAGCUGACAAGCU	23	SupFam_1487	NA	39	66	13	5	5	6	134	0	2	10	112	10
Cl_cin_21550	GAUUUUGGUGGGAAUGUGGCCA	22	SupFam_1488	NA	36	36	41	2	7	0	122	0	12	105	0	5
Cl_cin_21633	CCAAGGAGAUGUGGGACAAACU	22	SupFam_1489	NA	44	50	17	4	8	1	124	2	9	109	4	0
Cl_cin_21889	UGUUUUGAUGUAGGUAGCUCU	21	SupFam_189	NA	22	40	42	2	3	2	111	4	85	20	2	0
Cl_cin_22132	ACUUGUCAUGGGAGAACGACGG	22	SupFam_1490	NA	30	49	23	2	2	1	107	3	15	73	2	14
Cl_cin_22344	GAUGCAACGUGUGUCAACUCGC	22	SupFam_1491	NA	34	41	10	0	2	0	87	0	5	81	0	1
Cl_cin_22360	CCUUGAUGCCAAAGAAUUAGU	21	SupFam_1492	NA	20	31	12	0	1	0	64	1	57	6	0	0
Cl_cin_22443	UAAGUGUGUGACCCUUGUAGGUA	23	SupFam_1493	NA	55	52	9	3	4	1	124	0	18	16	85	5
Cl_cin_22464	UUAGAACUUGUAGUCAUGGAGU	22	SupFam_1494	NA	38	49	18	4	5	3	117	0	3	96	4	14
Cl_cin_22486	AGGCACGAUGGAAAGACCGACAGG	24	SupFam_1495	NA	51	67	41	7	11	4	181	0	0	7	3	171
Cl_cin_22693	GACAAGAAGCGGUACAACUCGG	22	SupFam_1496	NA	31	24	55	3	4	6	123	1	2	111	9	0
Cl_cin_22838	GAGAUGUGGGACAAACUCCAAG	22	SupFam_1497	NA	16	31	13	0	3	2	65	2	0	54	5	4
Cl_cin_22999	GGAUGUUAUCCACCAAGCAUU	21	SupFam_1498	NA	40	26	9	0	0	0	75	7	51	17	0	0
Cl_cin_23205	GAGUUUGCAGGACUGGACAUCUGC	24	SupFam_1499	NA	54	59	20	8	7	4	152	0	0	16	17	119
Cl_cin_23258	AGGUUCAAAGUGGAGUUUGA	20	SupFam_1500	NA	27	64	15	0	0	0	106	61	43	2	0	0
Cl_cin_23260	UGUCUUUGGUUCUCUGUGACCUU	23	SupFam_1501	NA	41	37	20	2	3	1	104	0	3	4	89	8
Cl_cin_23262	GAAGGGAAGUUUGGGGUGAGA	21	SupFam_754	NA	15	27	20	0	0	0	62	3	53	0	6	0
Cl_cin_23369	UGGCAAGAACGCAAUGCAACU	21	SupFam_1502	NA	16	40	15	0	1	0	72	3	68	1	0	0
Cl_cin_23403	AGGCCGGAGAUAGAGAUCUCAAGA	24	SupFam_1503	NA	34	57	9	0	3	0	103	0	0	2	14	87
Cl_cin_23565	UGUUGUCUUUCUUGAUCCUCC	21	SupFam_1504	NA	31	58	39	2	4	2	136	6	129	1	0	0
Cl_cin_23987	GGGGAGAAACUGGAACACCAGA	22	SupFam_1505	NA	28	41	7	0	0	0	76	4	4	68	0	0
Cl_cin_24159	GAGGAGCCUUCUUGAACCACA	21	SupFam_755	NA	16	31	27	1	5	0	80	3	59	15	3	0
Cl_cin_24590	UCUCCAUGCUGUAGUGGCCUGC	22	SupFam_1506	NA	31	33	19	3	3	1	90	1	0	83	6	0
Cl_cin_24966	UGGAUGGUGAGAGUGCAAGAUG	22	SupFam_1507	NA	24	43	36	0	0	1	104	0	3	99	2	0
Cl_cin_25459	UGUUGCAACACUUCUUCUUUA	21	SupFam_1508	NA	14	63	11	1	2	0	91	6	85	0	0	0
Cl_cin_25563	UGAAUGGGGAGAUAGGAUUAGG	22	SupFam_748	NA	12	36	12	1	0	2	63	6	3	50	1	3
Cl_cin_25591	CAGUCCGACGAUCGGAGCUCG	21	SupFam_449	NA	68	42	86	8	18	3	225	78	83	34	30	0
Cl_cin_25805	AGAGACUGGUGGAUUGACACGG	22	SupFam_1509	NA	49	51	37	1	5	12	155	3	12	101	5	34
Cl_cin_25971	AGAGCAUUGAGAGGGAACUCAUG	23	SupFam_1510	NA	50	21	35	3	1	4	114	0	1	38	47	28
Cl_cin_26028	AAUGAUCCAUAUUAACGUGAGC	22	SupFam_1511	NA	15	29	17	0	2	3	66	0	3	55	4	4
Cl_cin_26329	AGCUUUCCCGGAAGAACGAGAUGA	24	SupFam_1512	NA	65	150	27	5	4	2	253	0	0	11	111	131
Cl_cin_26374	AGGAGGGAUGUGGGGAAUUCCU	22	SupFam_1513	NA	53	36	29	4	11	2	135	3	9	103	18	2
Cl_cin_26791	GGUAUCAGACGUGUAGGCCAUA	22	SupFam_1514	NA	19	48	16	3	3	1	90	2	3	73	11	1
Cl_cin_26817	UGGAAAAAUUGUCCGACGGCGUG	23	SupFam_1515	NA	23	27	35	3	7	2	97	0	0	0	93	4
Cl_cin_26903	AGGUAUUGACCGUGGAAAGUGA	22	SupFam_1516	NA	36	27	28	3	7	2	103	4	10	85	1	3
Cl_cin_26983	UUAUGUAAAGUACGUACCUUGG	22	SupFam_1517	NA	5	18	30	1	0	0	54	0	0	54	0	0
Cl_cin_27019	UGUCAUGGGAGAACGACGGAUG	22	SupFam_1518	NA	20	30	22	2	1	0	75	0	1	69	5	0
Cl_cin_27133	ACUGAUACUCCAGUAGACUGGUGG	24	SupFam_749	NA	45	32	35	5	9	5	131	0	0	5	22	104
Cl_cin_27151	UAUCCGACUCUGCAUCAUUUCUG	23	SupFam_1519	NA	20	32	23	3	4	1	83	0	8	3	49	23
Cl_cin_27232	GAAGGAGUCUUUGGCUUGGGAG	22	SupFam_756	NA	53	43	29	6	7	2	140	4	8	96	7	25
Cl_cin_27546	AGUUGUACAGAGGGGGACCAGU	22	SupFam_1520	NA	37	34	19	3	3	1	97	0	2	77	13	5
Cl_cin_27632	UGGGUCCUCUACUGUUGUUAGU	22	SupFam_1521	NA	13	36	24	2	1	1	77	0	0	73	4	0
Cl_cin_27743	GAUCUGUGUAUGUGGGUUCCUUAC	24	SupFam_1522	NA	25	25	10	1	1	0	62	0	0	0	1	61
Cl_cin_27955	CGACCUGCUACUGUUUAGAAAGC	23	SupFam_1523	NA	29	45	21	5	0	3	103	0	2	42	50	9
Cl_cin_28003	CUACAGUCCGACGAUCGGAGCUCG	24	SupFam_449	NA	68	37	66	7	11	4	193	0	0	12	87	94
Cl_cin_28152	GCGUUAGACAUUUUUGGACGG	21	SupFam_1524	NA	11	29	15	0	1	3	59	4	54	1	0	0
Cl_cin_28165	GAGUGGACUGCUCUCCCAUGGC	22	SupFam_1525	NA	33	42	10	1	4	2	92	2	21	69	0	0
Cl_cin_28668	AGAGGAGCAGGAACGCAUUCAG	22	SupFam_753	NA	33	34	22	0	2	1	92	4	0	80	4	4
Cl_cin_28769	GGAAGGAAGAAUACCCGCGUGG	22	SupFam_1526	NA	40	17	12	2	1	1	73	0	16	56	1	0
Cl_cin_29161	AUGUAAAUUCUUCAUGGUGUU	21	SupFam_1527	NA	40	41	17	0	3	0	101	0	49	52	0	0
Cl_cin_29173	CAACGUGUGUCAACUCGCCAAG	22	SupFam_1528	NA	16	30	21	0	5	1	73	2	6	60	1	4
Cl_cin_29263	UUGAAGUGAACAUAAUAGCAGG	22	SupFam_1529	NA	27	35	25	2	3	4	96	4	11	72	9	0
Cl_cin_29295	GGAAGAGAUCGACUGAAGUAGG	22	SupFam_1530	NA	22	40	42	3	5	1	113	3	8	64	29	9
Cl_cin_29324	GUGACUGUCAGUCUGCAAUAGG	22	SupFam_1531	NA	15	26	24	0	4	1	70	4	5	47	11	3
Cl_cin_29407	GAGAUUGAGGACCCUGAAAGGG	22	SupFam_1532	NA	34	35	27	5	5	0	106	2	5	73	21	5
Cl_cin_29533	UCUCAGAGUUGGACAAGGGAGG	22	SupFam_1533	NA	26	17	26	2	2	1	74	2	3	69	0	0
Cl_cin_29746	UCCGAUCUGCUUCUCAACCAAG	22	SupFam_1534	NA	22	29	46	0	1	1	99	2	0	56	5	36
Cl_cin_29753	AUGGCAAUAUCAACUUUCAUU	21	SupFam_667	NA	17	41	15	0	0	2	75	10	65	0	0	0
Cl_cin_30039	CUAGGAUAUUGGUAAGAAUCGG	22	SupFam_1535	NA	24	31	22	4	5	1	87	1	0	77	8	1
Cl_cin_30166	AGAAGGGCACAUACUCGAACUC	22	SupFam_1536	NA	38	21	13	2	6	0	80	0	7	69	0	4
Cl_cin_31004	UUAUGAGGGCUCGUAGAAGGGU	22	SupFam_1537	NA	21	30	8	0	2	0	61	0	2	57	2	0
Cl_cin_31075	UCACAUGAUGAACAAGUAGAUU	22	SupFam_1538	NA	32	25	14	2	3	0	76	1	3	70	1	1
Cl_cin_31183	UGGGCCUCAUGUUCUCAAGAUG	22	SupFam_1539	NA	33	21	24	0	5	3	86	0	6	58	20	2
Cl_cin_31245	AAGGCAUGAGGAAGAACAAUCUGU	24	SupFam_1540	NA	32	36	8	0	2	1	79	0	0	12	7	60
Cl_cin_31677	UAGUGUAGAGGGACUGAUCCU	21	SupFam_1541	NA	30	31	18	3	5	2	89	0	77	12	0	0
Cl_cin_31935	GAAAACUGACCGUUGGUGGGGC	22	SupFam_1542	NA	31	34	16	0	2	4	87	1	2	77	5	2
Cl_cin_31960	GAUGUGGCUGCUGAUUUGGUGUG	23	SupFam_1543	NA	111	97	48	7	12	8	283	0	13	12	195	63
Cl_cin_32206	ACCAGAUGGUCUUGCGUUGAGC	22	SupFam_1544	NA	35	24	19	1	2	2	83	1	5	76	1	0
Cl_cin_32350	GAUCGACUGAAGUAGGGGGAAG	22	SupFam_1545	NA	27	20	17	0	1	0	65	6	2	51	2	4
Cl_cin_32410	GAGUUUGUAGCCGACGGAGCGC	22	SupFam_1546	NA	28	29	7	1	1	1	67	0	1	64	0	2
Cl_cin_32576	UCUCUUUCCGAUCGAUCGGGUGG	23	SupFam_1547	NA	26	23	36	1	4	3	93	0	1	1	43	48
Cl_cin_32714	UUUGUCGACAGCACGGUUCCA	21	SupFam_1548	NA	14	22	15	1	3	0	55	8	44	2	1	0
Cl_cin_32943	UGACAUCCAUUUCUCAACCUA	21	SupFam_1549	NA	33	33	4	0	0	1	71	9	48	13	1	0
Cl_cin_33406	GUUGGAUAGUGGUUGGUCGUGUGG	24	SupFam_1550	NA	40	39	13	1	7	2	102	0	0	6	17	79
Cl_cin_33459	GGGCACGACUGAUCUGGCUAUC	22	SupFam_1551	NA	16	25	5	0	1	0	47	3	3	41	0	0
Cl_cin_33504	AUUAGGGCUAGUGUAGAGGGA	21	SupFam_1552	NA	18	40	14	2	5	0	79	1	74	3	1	0
Cl_cin_33741	GGAUGAACCGACAUCUGGACUG	22	SupFam_1553	NA	39	19	28	3	4	4	97	1	3	67	6	20
Cl_cin_33757	GCAGGGAGGUUGAUGUGCAUG	21	SupFam_1554	NA	33	24	34	4	2	3	100	1	52	45	2	0
Cl_cin_34084	CGACCAGGAUGACGUGAGCACA	22	SupFam_1555	NA	37	16	11	1	2	3	70	1	12	51	3	3
Cl_cin_34223	CUACAGUCCGACGAUCGAGCUCCA	24	SupFam_707	NA	59	33	38	5	6	1	142	0	0	30	27	85
Cl_cin_34349	AGUUCUUGAUGAUAUUGAUGAC	22	SupFam_1556	NA	13	32	1	0	0	1	47	1	4	41	1	0
Cl_cin_34398	GGGCUCGGAGUGGAAGAAGUCG	22	SupFam_1557	NA	30	40	9	2	0	4	85	3	19	58	5	0
Cl_cin_34426	AUUUACCACUGUAUAUGGCGUG	22	SupFam_1558	NA	21	21	16	0	3	1	62	1	5	53	3	0
Cl_cin_34838	ACCGUAGACUGCAAGGUAGACUAA	24	SupFam_1559	NA	16	79	5	0	4	1	105	0	0	1	9	95
Cl_cin_34875	CAAAGUUGGAUAAUGCUCAAGA	22	SupFam_1560	NA	14	24	15	1	1	0	55	0	3	48	3	1
Cl_cin_34982	ACCAUGAUCAUAAGGUGGAGGG	22	SupFam_450	NA	46	28	44	7	3	6	134	4	35	74	14	7
Cl_cin_35041	AGGUUGAUGUGCAUGAGAGGG	21	SupFam_451	NA	23	9	17	1	0	0	50	2	45	3	0	0
Cl_cin_35855	AGAAGACAGAGACGAGAGAUUCAG	24	SupFam_1561	NA	19	19	16	1	0	2	57	0	0	6	5	46
Cl_cin_36068	CCUUGAAGUGUUAUGGAUGUGG	22	SupFam_1562	NA	10	21	16	0	1	0	48	3	1	43	0	1
Cl_cin_36091	AGGAGUCUUUGGCUUGGGAGGA	22	SupFam_756	NA	21	33	9	1	1	1	66	0	6	54	4	2
Cl_cin_36142	GAUGACACAUCUUUGCAUAAU	21	SupFam_1563	NA	15	26	10	0	1	0	52	2	47	3	0	0
Cl_cin_36273	CAAGGUAACUUUGAAUUUCGUG	22	SupFam_1564	NA	18	28	21	2	5	0	74	0	4	58	11	1
Cl_cin_36630	AUAUGACUAAGCAUGCUAGAGUGU	24	SupFam_1565	NA	43	24	36	1	3	1	108	0	0	33	15	60
Cl_cin_36703	GAAGUGCCAGAAUAGACCUGAUA	23	SupFam_1566	NA	32	39	31	2	1	4	109	0	3	8	67	31
Cl_cin_36869	AGAGGGAAGAGAUCGACUGAAGU	23	SupFam_1567	NA	14	33	17	1	1	0	66	0	0	6	47	13
Cl_cin_37086	UCUAUAGCGUCCACACGAACUUGC	24	SupFam_1568	NA	44	41	24	3	10	2	124	0	0	6	39	79
Cl_cin_37155	GAUAGAGAUCUCAAGAACGG	20	SupFam_1569	NA	38	19	57	3	10	4	131	55	50	26	0	0
Cl_cin_37468	AGGUGGAGUUAUAUCUGGAAU	21	SupFam_1570	NA	12	24	13	0	0	0	49	4	44	1	0	0
Cl_cin_37737	CUUUCUAACAUGUGACGUGAGU	22	SupFam_1571	NA	15	34	6	0	2	1	58	1	2	52	2	1
Cl_cin_37942	GACAUCGUGGUCUACUGAACAG	22	SupFam_1572	NA	43	33	17	4	7	3	107	2	3	49	6	47
Cl_cin_38013	CUUUGAUCCACUGUUCUUCAGU	22	SupFam_1573	NA	21	17	14	0	3	1	56	0	2	50	4	0
Cl_cin_38065	UUUCCGCCGCUUGGAGCAGUG	21	SupFam_1574	NA	20	15	15	0	2	1	53	0	44	9	0	0
Cl_cin_38067	AUAUAUGCAAAGAUGUGUCAUCUC	24	SupFam_733	NA	17	18	2	0	0	0	37	0	0	0	1	36
Cl_cin_38879	UCACAAUGUUAGGAUGCUUC	20	SupFam_1575	NA	20	55	15	1	0	0	91	35	38	18	0	0
Cl_cin_39796	GAAGUGGGCGGACAAGAAGCGG	22	SupFam_1576	NA	17	22	13	0	2	2	56	0	4	39	2	11
Cl_cin_39817	UUUGUCAUUUUCUUCACCCUC	21	SupFam_1577	NA	11	19	7	0	0	0	37	0	37	0	0	0
Cl_cin_39847	GUUCCGUGCUGUCAACAAAGU	21	SupFam_1578	NA	8	19	10	0	0	0	37	2	35	0	0	0
Cl_cin_40086	GUGCAGGAACUCUAUAAGGAAG	22	SupFam_1579	NA	13	24	16	1	1	1	56	0	1	40	13	2
Cl_cin_40092	GUGUGGAAAGGAGUAUCCGGGU	22	SupFam_1580	NA	26	21	11	0	1	1	60	1	5	53	1	0
Cl_cin_40188	GGGAUCUAUUAAGGAACAUAAU	22	SupFam_1581	NA	8	30	20	0	1	3	62	0	0	36	19	7
Cl_cin_40549	AGGGAGUAGAAUGCAGAGGAGA	22	SupFam_1582	NA	26	11	21	0	4	1	63	0	5	46	4	8
Cl_cin_41437	CUUUGUCGCUAAGAUUCGAAA	21	SupFam_55	N	8	32	53	0	0	1	94	28	40	22	4	0
Cl_cin_41904	UAUCACAAGAUGAACAAGUAGG	22	SupFam_1583	NA	21	33	12	0	1	1	68	0	1	62	1	4
Cl_cin_41988	ACAAUGCGAAUCCCUUUGGAUG	22	SupFam_1584	NA	10	34	21	0	0	0	65	0	0	65	0	0
Cl_cin_42156	UCACCUCAACCUUCCCUUCUC	21	SupFam_4	NA	21	25	5	0	0	0	51	10	41	0	0	0
Cl_cin_42282	AGCUUGGUGGAUGACAUCCAU	21	SupFam_1585	NA	33	28	10	1	0	0	72	2	37	32	1	0
Cl_cin_42324	AUCUUCUCUGCAGAUGUGGUCCGC	24	SupFam_1586	NA	48	50	10	3	6	5	122	0	0	6	5	111
Cl_cin_42455	GGGUUAUCUUUCUUGCACAAG	21	SupFam_1587	NA	8	11	13	0	0	0	32	1	31	0	0	0
Cl_cin_42655	UUUUGACGAAAAACGAGACGG	21	SupFam_1588	NA	45	33	54	7	3	3	145	14	82	35	14	0
Cl_cin_43197	UGUGAAAGCGUUCUGGAUCUU	21	SupFam_196	Y	13	27	10	0	0	0	50	2	32	16	0	0
Cl_cin_43443	GAAACAAGGUUUCAAGCUGUU	21	SupFam_1589	NA	16	19	5	0	0	0	40	2	37	0	1	0
Cl_cin_43453	AUGGAAAUGUCACUGAGGGGGU	22	SupFam_1590	NA	37	35	18	2	3	0	95	0	16	76	2	1
Cl_cin_43534	CGAUCGAUCGAGACUACUAGUG	22	SupFam_1591	NA	20	26	25	1	5	0	77	2	15	50	10	0
Cl_cin_43538	AAAGUACUUGCGAAGAACUAAGGA	24	SupFam_1592	NA	30	21	30	1	9	0	91	0	0	3	24	64
Cl_cin_43815	UUUCAUCCGGAGAUGCAACGUG	22	SupFam_1593	NA	16	39	18	3	3	1	80	2	1	67	4	6
Cl_cin_43870	CUCCUUGAAGUUGAGCUUUGGG	22	SupFam_1594	NA	13	17	28	2	0	1	61	0	0	58	2	1
Cl_cin_43922	UUCACAUCGUAUUAUAAUGUU	21	SupFam_1595	NA	10	16	3	0	0	0	29	0	28	1	0	0
Cl_cin_44123	CUUGCAGAUAUGGAGAUUCCGA	22	SupFam_1596	NA	15	26	17	1	1	1	61	1	9	43	5	3
Cl_cin_44974	GAAAGUGAUAGUGACGAGGAUGA	23	SupFam_1597	NA	20	17	10	0	2	0	49	0	0	8	39	2
Cl_cin_44987	AGCAACUCUCACAGAACCAGGC	22	SupFam_1598	NA	14	19	16	1	0	0	50	0	3	39	4	4
Cl_cin_45007	UAGUAGAACUUGGGUGGGGAGG	22	SupFam_1599	NA	16	21	15	0	1	0	53	2	1	43	5	2
Cl_cin_45107	UGCCGAUCUAGCAAGAGAAUGUG	23	SupFam_1600	NA	9	7	22	0	1	0	39	0	0	3	34	2
Cl_cin_45283	GGAAGAAGUCGAAGUGGCGGC	21	SupFam_743	NA	22	18	3	1	0	0	44	1	40	3	0	0
Cl_cin_45431	GGGACGGACGAAAAAGGAAAGUG	23	SupFam_1601	NA	50	45	36	9	11	5	156	0	2	9	120	25
Cl_cin_45516	GACGGACAGGGUAUUGAUCAUG	22	SupFam_1602	NA	28	24	15	1	3	1	72	4	33	33	2	0
Cl_cin_45843	GUUCUUCCGGGAAAGCUUAAAAGG	24	SupFam_1603	NA	26	29	32	3	8	1	99	0	0	0	4	95
Cl_cin_45974	CGGCAGAUGUCGCAAGAACCGG	22	SupFam_750	NA	15	34	12	0	3	0	64	5	20	39	0	0
Cl_cin_46118	CAAAGAUGUCAUUGUGGGUAUG	22	SupFam_1604	NA	10	14	21	0	1	0	46	1	4	36	2	3
Cl_cin_46246	GAAGGGAAGGUUGUGAUGAGA	21	SupFam_754	NA	15	16	6	0	0	0	37	4	32	0	1	0
Cl_cin_46903	UGACGACUCUGAGGAAGAUGAUG	23	SupFam_1605	NA	26	12	34	1	1	0	74	0	2	4	58	10
Cl_cin_47817	UAAACCUUGUCAAAUCCCCUAC	22	SupFam_1606	NA	13	15	4	0	0	0	32	3	2	27	0	0
Cl_cin_47882	UUACUUUGUAGCAAUAAUGACACG	24	SupFam_1607	NA	8	13	15	1	0	0	37	0	0	3	0	34
Cl_cin_48195	AAGAUGGAUGGCACUUUGACUG	22	SupFam_1608	NA	35	16	20	4	2	2	79	0	2	57	2	18
Cl_cin_49197	CAGAUCUGUACGUGUCUUCUCUAC	24	SupFam_1609	NA	7	31	5	0	1	0	44	0	0	13	1	30
Cl_cin_49262	CAGCCCGGAUAUUUCUGCAAGU	22	SupFam_1610	NA	8	19	10	0	1	0	38	0	4	33	1	0
Cl_cin_49308	AUGGGAGUUGAAGAACAAGAGG	22	SupFam_1611	NA	18	17	24	1	2	1	63	1	5	47	7	3
Cl_cin_49343	AGACAUGGACCAGUAGCUUCUCAC	24	SupFam_751	NA	72	54	19	2	10	5	162	0	0	1	22	139
Cl_cin_49519	AAUGUCCGGUUGGGCUGGAGCCC	23	SupFam_1612	NA	35	21	11	0	1	3	71	0	17	6	37	11
Cl_cin_49699	GGAGCCUUCUUGAACCACACG	21	SupFam_755	NA	9	8	30	1	1	0	49	0	27	21	1	0
Cl_cin_50850	UGGAUGCUCAGAUGAUGGUGAUG	23	SupFam_1613	NA	19	24	11	2	0	0	56	0	1	10	41	4
Cl_cin_51115	CGAACAAAUGGAAAGUACAACU	22	SupFam_1614	NA	10	31	16	0	1	0	58	0	7	43	6	2
Cl_cin_51255	ACGGAAGCAGCAGAAGAACGU	21	SupFam_1615	NA	27	20	11	0	2	0	60	2	33	25	0	0
Cl_cin_51476	AAGAUUGAGGAGAUGCUUGAGAGA	24	SupFam_1616	NA	17	23	10	0	1	2	53	0	0	5	8	40
Cl_cin_51568	GAUGUAAAAACGGCUAAAACGC	22	SupFam_1617	NA	21	15	1	0	0	0	37	0	2	34	0	1
Cl_cin_52250	GGGAUGCAUGUGCUGCUGAUGG	22	SupFam_1618	NA	18	13	4	0	0	0	35	1	0	29	0	5
Cl_cin_53038	CACUUCACUUGUGGCUGAAGG	21	SupFam_1619	NA	5	13	10	0	0	0	28	1	27	0	0	0
Cl_cin_53182	CUUAGGACAGUUUUUGGCAAAG	22	SupFam_1620	NA	18	30	16	2	2	1	69	0	9	54	4	2
Cl_cin_53629	AGAUGAGAGAGUAGAGAGAGGA	22	SupFam_1621	NA	7	16	17	0	1	0	41	2	2	32	4	1
Cl_cin_53722	AGCAAGGGAAAGGAUUGGGUGC	22	SupFam_1622	NA	21	16	16	1	0	1	55	0	3	51	1	0
Cl_cin_54029	GAUGUGGAAGAUCAGACAGCGC	22	SupFam_1623	NA	30	44	14	0	3	1	92	13	30	31	9	9
Cl_cin_54180	UAAAGAAGAGGAUUUACAUCGA	22	SupFam_1624	NA	44	14	14	1	2	0	75	6	23	36	7	3
Cl_cin_54827	ACGAGGCUUCGUGGGAAAAGGAGG	24	SupFam_1625	NA	20	15	12	0	2	0	49	0	0	9	11	29
Cl_cin_55605	UACGGCUGAAAUGUGGAGGAGUG	23	SupFam_1626	NA	81	101	40	6	13	11	252	0	5	25	204	18
Cl_cin_56132	GUGGGAGAGUGGAGGAGUCAUA	22	SupFam_1627	NA	11	20	3	0	0	0	34	1	5	27	0	1
Cl_cin_56352	AUAUCCUUACUUCAUGAUGACGUG	24	SupFam_1628	NA	10	11	12	0	0	0	33	0	0	1	6	26
Cl_cin_56401	ACCCUGAAACUCGACAACACUG	22	SupFam_1629	NA	17	19	14	2	1	0	53	0	0	45	2	6
Cl_cin_56468	UCAAAUCUGGUUCUUGGCACCA	22	SupFam_139	N	10	39	46	2	0	1	98	10	28	33	26	1
Cl_cin_57166	UAAAUCUUUUGGAUCGAGGCU	21	SupFam_1630	NA	10	13	13	0	0	0	36	0	35	0	1	0
Cl_cin_57689	GUGAAGGUUUUUGAGGGUGGAUA	23	SupFam_1631	NA	40	27	11	0	1	0	79	0	1	4	62	12
Cl_cin_57958	GGUGCAGCUGUAUCUUGGAAGU	22	SupFam_1632	NA	18	17	24	1	1	0	61	0	1	54	5	1
Cl_cin_58154	GUAGUGAUAUGUGUGACCUUGU	22	SupFam_1633	NA	18	25	6	0	0	0	49	1	0	46	0	2
Cl_cin_58631	GGCGCGAAAAGACGUGGAACGUG	23	SupFam_1634	NA	36	53	6	1	4	4	104	0	5	16	67	16
Cl_cin_59353	GCGUGCUCCGGGCGUCGGCA	20	SupFam_468	N	18	10	13	0	0	0	41	35	4	2	0	0
Cl_cin_61585	UCUUGACUAUGGAGUGGGUGG	21	SupFam_1635	NA	14	15	22	0	2	1	54	0	35	19	0	0
Cl_cin_61864	UGGGAAUGAGAAAGCCGGAGAG	22	SupFam_1636	NA	33	32	14	1	1	0	81	0	4	55	18	4
Cl_cin_62063	UUGGAUAAUGCUCAAGAGAUUG	22	SupFam_1637	NA	9	12	18	1	0	0	40	1	3	30	4	2
Cl_cin_62343	UAAUGGCUGCUUGUGAUCGC	20	SupFam_1638	NA	34	12	19	3	1	0	69	31	21	17	0	0
Cl_cin_62444	GAGAUGGGGAGGCUGAAGACGG	22	SupFam_1639	NA	26	14	17	0	1	0	58	1	1	41	10	5
Cl_cin_62507	UGCACACAGAGAGGAGUAGACA	22	SupFam_1640	NA	19	25	7	1	1	0	53	1	12	37	2	1
Cl_cin_63267	GAUGAUCAUAGGGUAGGAGGUG	22	SupFam_450	NA	25	10	16	1	2	1	55	0	3	24	14	14
Cl_cin_64987	AGCAGAUAUGACGAGUAGCACC	22	SupFam_1641	NA	11	16	23	2	1	1	54	0	5	45	3	1
Cl_cin_65529	UGAUCAAGUUUAGUUUAAAAUU	22	SupFam_1642	NA	16	10	8	0	0	0	34	0	1	27	3	3
Cl_cin_65560	GAGUUACUUGUGGACAAGAU	20	SupFam_1643	NA	12	25	5	0	0	1	43	23	18	2	0	0
Cl_cin_65867	UUUCGGUCUAAUUCCUAAGUUU	22	SupFam_1644	NA	10	9	8	0	0	0	27	0	2	25	0	0
Cl_cin_66216	GAUGAGGAGGAUGAACCUGGA	21	SupFam_1645	NA	9	10	5	0	0	0	24	0	19	5	0	0
Cl_cin_68927	GGUUAUUUUGGUGCAGGUAGCUCC	24	SupFam_189	NA	8	16	1	0	0	0	25	0	0	0	3	22
Cl_cin_68969	AGCCCCUUAUCGGAUUUGAACCA	23	SupFam_1646	NA	20	32	15	1	1	1	70	0	5	18	34	13
Cl_cin_69074	AGUGAUCUUGGACAUGGAGGCC	22	SupFam_1647	NA	40	31	22	5	4	0	102	2	5	59	27	9
Cl_cin_69506	UGAGGAUUUUAGAAAAUGGUU	21	SupFam_1648	NA	44	8	16	3	1	0	72	6	31	20	15	0
Cl_cin_69798	GCGGAUAUAGUCGAAUGGCU	20	SupFam_132	N	28	21	21	0	0	0	70	68	2	0	0	0
Cl_cin_70060	UGGAUACCUAUACCAAAAUAGC	22	SupFam_259	NA	15	24	3	0	0	0	42	0	9	24	9	0
Cl_cin_70511	UAAGAAGCUUGACUCCACGAUG	22	SupFam_1649	NA	17	17	21	0	3	1	59	0	2	38	17	2
Cl_cin_72057	AAGAACUUUGAGGAUGAAGGAG	22	SupFam_1650	NA	30	21	38	3	3	4	99	3	10	45	19	22
Cl_cin_72906	GAGCUUGGUGAACCAGAAGAGU	22	SupFam_1651	NA	17	12	17	0	0	1	47	1	1	23	21	1
Cl_cin_73058	GAAUCGGAUGAGUUAAGACA	20	SupFam_736	NA	8	14	13	0	0	0	35	23	3	9	0	0
Cl_cin_73209	AGCACUUAUCGGCUUUGGCGU	21	SupFam_1652	NA	33	9	11	0	2	0	55	10	27	10	8	0
Cl_cin_73367	AGGACUACGUGUUGAUUCUCGU	22	SupFam_1653	NA	19	17	23	1	0	0	60	0	6	37	3	14
Cl_cin_73528	AGAGAGUAGUCUCGAAGAGGUG	22	SupFam_1654	NA	19	8	10	0	0	0	37	0	2	33	2	0
Cl_cin_74645	UCUAAAUCAAGAACUCAAUCGG	22	SupFam_1655	NA	24	18	9	1	1	1	54	3	5	42	3	1
Cl_cin_75098	CGUGCGCUGGAUUAUGACCG	20	SupFam_1656	NA	18	13	34	1	1	0	67	62	4	1	0	0
Cl_cin_75322	GCUGGAGUUGGACAAGGACAGC	22	SupFam_1657	NA	11	24	4	0	1	0	40	2	6	30	2	0
Cl_cin_75371	UUGACCCGAUCGAGACUUUUGG	22	SupFam_1658	NA	4	10	9	0	0	0	23	1	0	19	3	0
Cl_cin_75746	UGGAAGGUUGUUACACUGACGUG	23	SupFam_1659	NA	10	18	26	1	2	2	59	0	1	3	41	14
Cl_cin_76177	CAUACGACAAUUUGGAGGCUGG	22	SupFam_1660	NA	7	8	9	0	0	0	24	2	0	22	0	0
Cl_cin_76412	GUAGUGGAGGUUAGGCAGUGC	21	SupFam_1661	NA	12	10	3	0	0	0	25	1	22	2	0	0
Cl_cin_78971	AGCAAGUUCGUGUGGACGCUAUA	23	SupFam_1662	NA	30	52	13	0	4	1	100	0	4	10	62	24
Cl_cin_79077	AGGAGGAGUGUCUACACCAUGG	22	SupFam_1663	NA	26	24	16	1	3	2	72	11	25	28	5	3
Cl_cin_79304	CGUUUGGAUGGGACUAAGAUCC	22	SupFam_1664	NA	9	13	8	0	0	0	30	1	7	22	0	0
Cl_cin_80117	CGCUGCGUUUGGGGUAGUCCAGU	23	SupFam_1665	NA	3	15	9	0	0	0	27	0	0	4	22	1
Cl_cin_81509	GAGCGAACCUGAGUUCAAACCUGG	24	SupFam_1666	NA	28	27	9	0	3	2	69	0	0	0	7	62
Cl_cin_81626	GACCUGGAGCUCGUGAUGGGCC	22	SupFam_1667	NA	12	11	5	0	0	0	28	4	7	17	0	0
Cl_cin_81767	GACAGGGCGACCAGAGACGUCAGC	24	SupFam_1668	NA	22	7	1	0	0	0	30	0	0	4	5	21
Cl_cin_82730	AGGGAAGUCAUUCUUGGCAC	20	SupFam_738	NA	6	25	3	0	0	0	34	18	15	1	0	0
Cl_cin_83217	ACCUCGGAUCAAUGGAUACGU	21	SupFam_1669	NA	41	12	15	2	3	0	73	21	37	15	0	0
Cl_cin_83649	AGGCGGGGAAUACGAAUCACCA	22	SupFam_1670	NA	9	12	4	0	0	0	25	0	0	23	1	1
Cl_cin_84280	CAUCAACAAACUGUACAAGGUC	22	SupFam_1671	NA	8	16	2	0	0	0	26	3	3	20	0	0
Cl_cin_84500	AGAUGACCGGAAAAGGGAGAGUUG	24	SupFam_752	NA	41	47	4	3	5	0	100	0	0	3	39	58
Cl_cin_85688	UCAGAAUGGUCCGGGAAUCAGG	22	SupFam_1672	NA	9	11	18	0	0	0	38	1	3	27	1	6
Cl_cin_86721	UCAUGGGAACCAAGGAAGAAGC	22	SupFam_1673	NA	7	18	6	0	0	0	31	0	2	29	0	0
Cl_cin_87470	GUACUAGAGACUCUAGGAGGGC	22	SupFam_1674	NA	11	15	2	0	0	0	28	2	0	24	1	1
Cl_cin_87831	AGAGGAUCCAGGAAGAAGAACCGA	24	SupFam_1675	NA	28	32	4	1	3	0	68	0	0	2	3	63
Cl_cin_89352	CACUGGAAGUAGCAAGCAUCAG	22	SupFam_1676	NA	4	18	9	0	0	0	31	0	0	31	0	0
Cl_cin_89725	AGGAGACAGCUGACAGAUUGAUGG	24	SupFam_1677	NA	24	20	10	0	1	1	56	0	0	0	9	47
```
