## Supplementary material for "Compensatory sequence variation between *trans*-species small RNAs and their target sites": Dataset S2

```
>C.nevadensis_EF194407.1
--------------AATTGGATTGAGCCTTGGTATGGAAGCTTAC-TAAGTGAGAACTTT
CAAATTCAGAGAAACCCTGAAATTAAT-----ACAAAGGGCAATCCTGAGCCAAATCCTT
TGTTTCTATTT---------------ATAATTT--------TATAAAAAAATTTGATAAA
AAACCTA---------AGGAGAGGTGCAGAGACTCTACGGAAGCATT--TCTAACTAAC-
------GCAAAA------------AATAGTT-TT---TTACTACA---CAAGCTGA-T--
----TAGAGAATAAAGAGAGAGTCCTTTTCTACATGGCCA-TGTGG---ACAGTAATGAA
A-TTTTCAGT--AAG-AAGAAAATCCGTCGAT-------TTTTAAAATCGTGAGGGTTCA
AGTCCCTCTATTCCCAAAATCCTA-----AAAAAC------TACTTTAT-----------
---------------------------------------------------------GAA
TT-TCGAATTAGAATC----------------AAG-AG---TGGGAA-----ATG-AGTC
GGGATAG-----------------------------------------------------
---
>C.nevadensis_EF194408.1
--------------AATTGGATTGAGCCTTGGTATGGAAGCTTAC-TAAGTGAGAACTTT
CAAATTCAGAGAAACCCTGAAATTAAT-----ACAAAGGGCAATCCTGAGCCAAATCCTT
TGTTTCTATTT---------------ATAATTT--------TATAAAAAAATTTGATAAA
AAACCTA---------AGGAGAGGTGCAGAGACTCTACGGAAGCATT--TCTAACTAAC-
------GCACAA------------AATAGTT-TT---TTACTACA---CAAGCTGA-T--
----TAGAGAATAAAGAGAGAGTCCTTTTCTACATGTCCA-TGTGG---ACAGTAATGAA
A-TTTTCAGT--AAG-AAGAAAATCCGTCGAT-------TTTTAAAATCGTGAGGGTTCA
AGTCCCTCTATCCCCAAAATCCTA-----AAAAAC------TACTTTTG-----------
---------------------------------------------------------GAA
TT-TCGAATTAGAATC----------------AAG-AG---TGGGAA-----ATG-AGTC
GGGATAGCTCAGTCGGTAGAGCAGAGGACTGAAAATCCT---------------------
---
>C.americana_EF194363.1
----------------TTGTATTGAGCCTTGGTATGGAAACTTAC-TATGTGATCACTTT
CAAACTCAGAGAAACCCTGGAATGAAT-----ACAATGGGCAATCCTGAGCCAAATCCT-
------TATTT---------------ATAAATT------------TAGAAA---------
AAAACTA---------AGGAGAGGTGCAGAGACTCAACGGAAGCTTT--TCTAACCTAT-
------GCAAAA-AAAGAATCTGATAGATCT-TT---TTACCACACCCCAAGCTGA-T--
----TAGAGAATAAAGAGAGAGTCCATTTCTACATGTCAA-TATGG---ACAGTAATGAA
A-TTTTCAGT--AAG-AAGAAAATCCGTCGAT-------TTGAAAAATCGTGAGGGTTCA
AGTCCCTCTATCCCCAAAAGCCTA-----ACAAAC------TGCTCTAT-----------
---------------------------------------------------ATAATACAA
TT-TATAATTAGAATC----------------TAT-AG---TGGGAG-----AT--GGTC
GGGATAGCTCAGTTGGTAGAGCAGAGGACTGAAAATCCT---------------------
---
>C.macrocephala_EF194355.1
-------------------GATTGAGCCTTAGTATGGAAACTTAC-TATGTGATCACTTT
CAAATTCAGAGAAACCCTGGAATGAAT-----ACAAAGGGCAATCCTGAGCCAAATCCT-
------TAATT--------------TATATATT------------TATAAA---------
AAAACTA---------AGGAGAGGTGCAGAGACTCAACGGAAGCTTT--TCTAACCAAT-
------GCAAAA-AAAGAATCTGATAGATCT-CT---TTACCA-----CAAACTGA-T--
----TAGAGAATAAAGAGAGAGTCCTTTTCTACATGTCAA-TATGG---ACAGTAATGAA
A-TTTTCAGT--ATG-AAGAAAATCCGTCGAT-------TTTTCAAATCGTGAGGGTTCA
AGTCCCTCTATCCCCACAAAC--------------------TGCTCTCTGCGTAATA---
---------------------------------------------------------TAA
TT-AATAATTAGAATC----------------TAC-AG---TAGGAA-----ATG-GGTC
GGGATAGCTCAGTCGGTAGAGCAGAGGACTGAAAATCCT---------------------
---
>C.globulosa_EF194360.1
-----------------TGGATTGAGCCTTAGTATGGAAACTTAC-TATGTGATCACTTT
CAAATTCAGAGAAACCCTGGAATGAAT-----ACAAAGGGCAATCCTGAGCCAAATCCT-
------TATTT---------------ATAATTT-------ATAAAAATAAA---------
AAAACTA---------AGGAGAGGTGCAGAGACTCAACGGAAGCTTT--TCTAACCAAT-
------GCAAAA-AAAGAATCTGATAGATCT-CT---TTACCA-----CAAACTGA-T--
----TAGAGAATAAAGAGAGAGTCCTTTTCTACATGTCAA-TATGG---GCAGTAATGAA
A-TTTTCAGT--ATG-AAGAAAATCCGTCGAT-------TTGAAAAATCGTGAGGGTTCA
AGTCCCTCTATCCCC--------------ACAAAC------TGCTCTCTGCGTAATA---
---------------------------------------------------------TAA
TT-AATAATTAGAATC----------------TAC-AG---TGGGAA-----ATG-GGTC
GGGATAGCTCAGTCGGTAGAGCAGAGGACTGAAAATCCT---------------------
---
>C.globulosa_EF194361.1
-----------------TGGATTGAGCCTTAGTATGGAAACTTAC-TATGTGATCACTTT
CAAATTCAGAGAAACCCTGGAATGAAT-----ACAAAGGGCAATCCTGAGCCAAATCCT-
------TATTT---------------ATAATTT-------ATAAAAATAAA---------
AAAACTA---------AGGAGAGGTGCAGAGACTCAACGGAAGCTTT--TCTAACCAAT-
------GCAAAA-AAAGAATCTGATAGATCT-CT---TTACCA-----CAAACTGA-T--
----TAGAGAATAAAGAGAGAGTCCTTTTCTACATGTCAA-TATGG---GCAGTAATGAA
A-TTTTCAGT--ATG-AAGAAAATCCGTCGAT-------TTGAAAAATCGTGAGGGTTCA
AGTCCCTCTATCCCC--------------ACAAAC------TGCTCTCTGCGTAATA---
---------------------------------------------------------TAA
TT-AATAATTAGAATC----------------TAC-AG---TGGGAA-----ATG-GGTC
GGGATAGCTCAGTCGGTAGAGCAGAGGACTGAAAATCCT---------------------
---
>C.globulosa_EF194362.1
-----------------TGGATTGAGCCTTAGTATGGAAACTTAC-TATGTGATCACTTT
CAAATTCAGAGAAACCCTGGAATGAAT-----ACAAAGGGCAATCCTGAGCCAAATCCT-
------TATTT---------------ATAATTT-------ATAAAAATAAA---------
AAAACTA---------AGGAGAGGTGCAGAGACTCAACGGAAGCTTT--TCTAACCAAT-
------GCAAAA-AAAGAATCTGATAGATCT-CT---TTACCA-----CAAACTGA-T--
----TAGAGAATAAAGAGAGAGTCCTTTTCTACATGTCAA-TATGG---GCAGTAATGAA
A-TTTTCAGT--ATG-AAGAAAATCCGTCGAT-------TTGAAAAATCGTGAGGGTTCA
AGTCCCTCTATCCCC--------------ACAAAC------TGCTCTCTGCGTAATA---
---------------------------------------------------------TAA
TT-AATAATTAGAATC----------------TAC-AG---TGGGAA-----ATG-GGTC
GGGATAGCTCAGTCGGTAGAGCAGAGGACTGAAAATCCT---------------------
---
>C.cozumeliensis_EF194359.1
--------------AATTGGATTGAGCCTTGGTATGGAAACTTAC-TATGTGATCACTTT
CAAATTCAGAGAAACCCTGGAATGAAT-----ACAAAGGGCAATCCTGAGCCAAATCCT-
------TATTT---------------ATAATTT-------ATAAAAATAAA---------
AAAACTA---------AGGAGAGGTGCAGAGACTCAACGGAAGCTTT--TCTAACCAAT-
------GCAAAA-AAAGAATCTGATAGATCT-CT---TTACCA-----CAAACTGA-T--
----TAGAGAATAAAGAGAGAGTCCTTTTCTACATGTCCA-TATGG---ACAGTAATGAA
A-TTTTCAGT--ATG-AAGAAAATCCGTCGAT-------TTGAAAAATCGTGAGGGTTCA
AGTCCCTCTATCCCC--------------ACAAAC------TGCTCTCTGCGTAATA---
---------------------------------------------------------TAA
TT-AATAATTAGAATC----------------TAC-AG---TGGGAA-----ATG-GGTC
GGGATAGCTCAGTCGGTAGAGCAGAGGACTGAAAATCCT---------------------
---
>C.macrocephala_EF194356.1
--------------AATTGGATTGAGCCTTGGTATGGAAACTTAC-TATGTGATCACTTT
CAAATTCAGAGAAACCCTGGAATGAAT-----ACAAAGGGCAATCCTGAGCCAAATCCT-
------TATTT---------------ATATATT------------TATAAA---------
AAAACTA---------TGGAGAGGTGCAGAGACTCAACGGAAGCTTT--TCTAACCAAT-
------GCAAAA-AAAGAATCTGATAGATCT-CT---TTACCA-----CAAAATGA-T--
----TAGAGAATAAAGAGAGAGTCCTTTTCTACATGTCAA-TATGG---ACAGTAATGAA
A-TTTTCAGT--ATG-AAGAAAATCCGTCGAT-------TTGAAAAATCGTGAGGGTTCA
AGTCCCTCTATCCCCACAAAC--------------------TGCTCTCTGCGTAATA---
---------------------------------------------------------TAA
TT-AATAATTAGAATC----------------TAC-AG---TAGGAA-----ATG-GGTC
GGGATAGCTCAGTCGGTAGAGCAGAGGACTGAAAATCCT---------------------
---
>C.macrocephala_EF194357.1
--------------AATTGGATTGAGCCTTGGTATGGAAACTTAC-TATGTGATCACTTT
CAAATTCAGAGAAACCCTGGAATGAAT-----ACAAAGGGCAATCCTGAGCCAAATCCT-
------TATTT---------------ATATATT------------TATAAA---------
AAAACTA---------TGGAGAGGTGCAGAGACTCAACGGAAGCTTT--TCTAACCAAT-
------GCAAAA-AAAGAATCTGATAGATCT-CT---TTACCA-----CAAAATGA-T--
----TAGAGAATAAAGAGAGAGTCCTTTTCTACATGTCAA-TATGG---ACAGTAATGAA
A-TTTTCAGT--ATG-AAGAAAATCCGTCGAT-------TTGAAAAATCGTGAGGGTTCA
AGTCCCTCTATCCCCACAAAC--------------------TGCTCTCTGCGTAATA---
---------------------------------------------------------TAA
TT-AATAATTAGAATC----------------TAC-AG---TAGGAA-----ATG-GGTC
GGGATAGCTCAGTCGGTAGAGCAGAGGACTGAAAATCCT---------------------
---
>C.cf._EF194358.1
--------------AATTGGATTGAGCCTTGGTATGGAAACTTAC-TATGTGATCACTTT
CAAATTCAGAGAAACCCTGGAATGAAT-----ACAAAGGGCAATCCTGAGCCAAATCCT-
------TATTTATATATTTATAATAGATATT--------------TATAAA---------
AAAACTA---------AGGAGAGGTGCAGAGACTCAACGGAAGCTTT--TCTAACCAAT-
------GCAAAA-AAAGAATCTGATAGATCT-CT---TTACCA-----CAAACTGA-T--
----TAGAGAATAAAGAGAGAGTCCTTTTCTACATGTCAA-TATAG---ACAGTAATGAA
A-TTTTCAGT--ATG-AAGAAAATCCGTTGAT-------TTGAAAAATCGTGAGGGTTCA
AGTCCCTCTATCCCCACAAGTAAT-----ATAATT-------------------------
------------------------------------------------------------
---AATAATTAGAATCT---------------TAC-AG---TAGGAA-----ATG-GGTC
GGGATAGCTCAGTCGGTAGAGCAGAGGACTGAAAATCCT---------------------
---
>C.burrelli_EF194354.1
-------------------GATTGAGCCTTGGTATGGAAACTTAC-TAAGTGATCACTTT
CAAATTCAGAGAAACCCTGGAATAAAT-----ATAAAGGGCAATCCTGAGCCAAATCCT-
------T-TTT---------------AGACTTT------------TATAAA---------
AAAACTA---------AGGAGAGGTGCAGAGACTCAACGGAAGCTTT--TCTAACCAAT-
------GCAAAAAAGA--------------------------------AAACCTGA-T--
----TAGAGAATAAAGATAGAGTCCTTTTCGACATGTCAA-TATGG---ACAGTAATGAA
A-TTTTCAGT--AAA-AAGAAAATCCGTCGAT-------TTAAAAAATCGTGAGGGTTCA
AGTCCCTCTATCCCCAAAAGCCTA-----AAAAAC------TA-----------------
------------------------------------------------------------
---CATAATTAGAATC----------------TAC-AA---T-AGAA-----ATG-GGTC
GGGATAGCTCAGTCGGTAGAGCAGAGGACTGAAAATCCT---------------------
---
>C.haughtii_EF194350.1
--------------AATTGGATTGAGCCTTGGTATGGAAACTTAC-TAAGTGATCACTTT
CAAATTCAGAGAAACCCTGGAATGAGT-----ACAAAGGGCAATCCTGAGCCAAATCCT-
------T-TTT---------------ATAATTT------------TATAAA--AAAAAAT
AAAAAAA---------AGGATAGGTGCAGAGACTCAACGGAAGCTTT--TCTAACCAAT-
------GCAAAATAAAGAATCTAATATATCTTTG---TTACC-------AAACTGA-T--
----TAGAGAATAAAGAGAGAGTCCTTTTCGACATGTCCA-TATGG---ACAGTAATGAA
A-TTTTCAGT--AAG-AAGAAAATCCGTCGAT-------TTAAAAAATCGTGAGGGTTCA
AGTCCCTCTATCCCCAAAAGCCTA-----AAAAAA------AACTAT-------------
------------------------------------------------------------
---TATAATTAGAATC----------------TAC-AA---TAGGAA-----ATA-GGTC
GGGATAGCTCAGTCGGTAGAGCAGAGGACTGAAAATCCT---------------------
---
>C.haughtii_EF194351.1
--------------AATTGGATTGAGCCTTGGTATGGAAACTTAC-TAAGTGATCACTTT
CAAATTCAGAGAAACCCTGGAATGAGT-----ACAAAGGGCAATCCTGAGCCAAATCCT-
------T-TTT---------------ATAATTT------------TATAAA--AAAAAAT
AAAAAAA---------AGGATAGGTGCAGAGACTCAACGGAAGCTTT--TCTAACCAAT-
------GCAAAATAAAGAATCTAATATATCTTTG---TTACC-------AAACTGA-T--
----TAGAGAATAAAGAGAGAGTCCTTTTCGACATGTCCA-TATGG---ACAGTAATGAA
A-TTTTCAGT--AAG-AAGAAAATCCGTCGAT-------TTAAAAAATCGTGAGGGTTCA
AGTCCCTCTATCCCCAAAAGCCTA-----AAAAAA------AACTAT-------------
------------------------------------------------------------
---TATAATTAGAATC----------------TAC-AA---TAGGAA-----ATA-GGTC
GGGATAGCTCAGTCGGTAGAGCAGAGGACTGAAAATCCT---------------------
---
>C.partita_EF194353.1
-------------------------------------------AC-AAAGTGATCACTAT
CAAATTCAGAGAAACCCTGGAATGAGT-----ACAAAGGGCAATCCTGAGCCAAATCCT-
------T-TTT---------------AGAATTT------------TATAAA-----ATAT
AAAAAAA---------AGGAGAGGTGCAGAGACTCAACGGAAGCTTT--TCTAACCAAT-
------GCAAAATAAAGAGTCTGATATATCTTTG---TTACC-------AAACTGA-T--
----TAGAGAATAAAGAGAGAGTCCTTTTCGACATGTCCA-TATGG---ACAGTAATGAA
A-TTTTCAGT--AAG-AAGAAAATCCGTCGAT-------TTAAAAAATCGTGAGGGTTCA
AGTCCCTCTATCCCCAAAAGCCTA-----AAAAAA-------------------------
----------------------------------------------------------AA
CTACATAATTAGAATC----------------TAC-AA---TAGGAA-----ATG-GGTT
GGGATAGCTCA-------------------------------------------------
---
>C.longiloba_EF194352.1
-------------------GATTGAGCCTTGGTATGGAAACTTAC-TAAGTGATCACTTT
CAAATTCAGAGAAACCCTGGAATGAGT-----ACAAAGGGCAATCCTGAGCCAAATCCT-
------T-TTT---------------AGAATTT------------TATAAA-----ATAT
AAAAAAA---------AGGAGAGGTGCAGAGACTCAACGGAAGCTTT--TCTAACCAAT-
------GCAAAA-----------------------------------------TAA-T--
----TAGAGAATAAAGAGAGAGTCCTTTTCGACATGTCCA-TATGG---ACAGTAATGAA
A-TTTTCAGT--AAG-AAGAAAATCCGTCGAT-------TTAAAAAATCGTGAGGGTTCA
AGTCCCTCTATCCCCAAAAGCCTA-----AAAAAA------AACTAC-------------
------------------------------------------------------------
---TATAATTAGAATC----------------TAC-AA---TAGGAA-----ATG-GGTT
GGGATAGCTCAGTCGGTAGAGCAGAGGACTGAAAATCCT---------------------
---
>C.decipiens_EF194508.1
-------------------GATTGAGCCTTGGTATGGAAACGTAC-TAAGTGATTACTTT
CAAATTCAGAGAAACCCTGGAATTAAT-----AAAATGGGCAATCCTGAGCCAAATCCT-
------T-TTT---------------AGAAGCT------------TCTAAA---------
AAAACGA---------AGGAGAGGTGCAGAGACTCAACGGAAGCTTTTCTCTAACCAAT-
------GTGAAA-CGAGAGTCTGCTACATCT-TT---TTACC-------AGACTCA-T--
----TAGAGAATAAAGAGAGAGTCCGTTTCTACATGTCAA-TATGG---ACAGTAATGAA
A-TTTTCAGT--AAG-AAGAAAATCCGTCGAT-------TTCAAAAATCGTGAGGGTTCA
AGTCCCTCTATCCCCAAAAGCCTA-----ACAAAT------TACGCTCT-----------
------------------------------------------------------------
---------TCGAATC----------------TAC-AG---TGGGAA-----ATC-GGTC
GGGATAGCTCAGTTGGTAGAGCAGAGGACTGAAAATCCT---------------------
---
>C.decipiens_EF194509.1
--------------AATTGGATTGAGCCTTGGTATGGAAACGTAC-TAAGTGATTACTTT
CAAATTCAGAGAAACCCTGGAATTAAT-----AAAATGGGCAATCCTGAGCCAAATCCT-
------T-TTT---------------ATAAGCT------------TCTAAA---------
AAAACGA---------AGGAGAGGTGCAGAGACTCAACGGAAGCTTTTCTCTAACCAAT-
------GTGAAA-CGAGAGTCTGCTACATCT-TT---TTACC-------AGACTCA-T--
----TAGAGAATAAAGAGAGAGTCCGTTTCTACATGTCAA-TATGG---ACAGTAATGAA
A-TTTTCAGT--AAG-AAGAAAATCCGTCGAT-------TTCAAAAATCGTGAGGGTTCA
AGTCCCTCTATCCCCAAAAGCCTA-----ACAAAT------TACGCTCT-----------
------------------------------------------------------------
---------TCGAATC----------------TAC-AG---TGGGAA-----ATT-GGTC
GGGATAGCTCAGTTGGTAGAGCAGAGGACTGAAAATCCT---------------------
---
>C.decipiens_EF194510.1
--------------AATTGGATTGAGCCTTGGTATGGAAACGTAC-TAAGTGATTACTTT
CAAATTCAGAGAAACCCTGGAATTAAT-----AAAATGGGCAATCCTGAGCCAAATCCT-
------T-TTT---------------ATAAGCT------------TCTAAA---------
AAAACGA---------AGGAGAGGTGCAGAGACTCAACGGAAGCTTTTCTCTAACCAAT-
------GTGAAA-CGAGAGTCTGCTACATCT-TT---TTACC-------AGACTCA-T--
----TAGAGAATAAAGAGAGAGTCCGTTTCTACATGTCAA-TATGG---ACAGTAATGAA
A-TTTTCAGT--AAG-AAGAAAATCCGTCGAT-------TTCAAAAATCGTGAGGGTTCA
AGTCCCTCTATCCCCAAAAGCCTA-----ACAAAT------TACGCTCT-----------
------------------------------------------------------------
---------TCGAATC----------------TAC-AG---TGGGAA-----ATT-GGTC
GGGATAGCTCAGTTGGTAGAGCAGAGGACTGAAAATCCT---------------------
---
>C.subinclusa_EF194491.1
--------------AATTGAATTGAGCCTTGGTATGGAAATGTAC-TAAGTGATCACTTT
CAAATTCAGAGAAACCCTGGAATTAAT-----GAAAAGGGTAATCCTGAGCCAAATCCT-
------T-TTT---------------AGAATCT------------TATAAA---------
AAAACTA---------AGGAGAGGTGCAGAGACTCAACGGAAGTTTT--TCTAAACAAT-
------GTGAAA-----------AAAGAGTC-TG---CTACC-------AGACTTAAT--
----TAGAGAATAAAGAGAGAGTCCGTTTCTACATGTCAA-TATCG---ACAGTAATGGA
A-TTTTCAGT--AAG-AAGAAAATCCGTTGGT-------TTTAAAAATCGTGAGGGTTCA
AGTCCCTCTATCCCCAAAAGCCTA-----ACAAAT------TATGTTCTTC---------
------------------------------------------------------------
--------------------------------TAC-AA---TGGAAA-----ATG-GGTC
GGGATAGCTCAGTCGGTAGAGCAGAGGACTGAAAATCCT---------------------
---
>C.subinclusa_EF194489.1
--------------AATTGGATTGAGCCTTGGTATGGAAACGTAC-TAAGTGATCACTTT
CAAATTCAGAGAAACCCTGGAATTAAT-----GAAAAGGGTAATCCTGAGCCAAATCCT-
------T-TTT---------------AGAATCT------------TATAAA---------
AAAACTA---------AGGAGAGGTGCAGAGACTCAACGGAAGTTTT--TCTAAACAAT-
------GTGAAA-AAAGAGTCTGCTACATCT-TT---CTACC-------AGACTTAAT--
----TAGAGAATAAAGAGAGAGTCCGTTTCTACATGTCAA-TATGG---ACAGTAATGGA
A-TTTTCAGT--AAG-AAGAAAATCCGTTGGT-------TTTAAAAATCGTGAGGGTTCA
AGTCCCTCTATCCCCAAAAGCCTA-----ACAAAT------TA-----------------
------------------------------------------------------------
---TGTGATC----------------------TAC-AA---TGGAAA-----ATG-GGTC
GGGATAGCTCAGTCGGTAGAGCAGAGGACTGAAAATCCT---------------------
---
>C.subinclusa_EF194490.1
-------------------GATTGAGCCTTGGTATGGAAACGTAC-TAAGTGATCACTTT
CAAATTCAGAGAAACCCTGGAATTAAT-----GAAAAGGGTAATCCTGAGCCAAATCCT-
------T-TTT---------------AGAATCT------------TATAAA---------
-AAACTA---------AGGAGAGGTGCAGAGACTCAACGGAAGTTTT--TCTAAAAAAT-
------GTGAAA-AAAGAGTCTGCTACATCT-TT---CTACC-------AGACTTAAT--
----TAGAGAATAAAGAGAGAGTCCGTTTCTACATGTCAA-TATGG---ACAGTAATGGA
A-TTTTCAGT--AAG-AAGAAAATCCGTTGGT-------TTTAAAAATCGTGAGGGTTCA
AGTCCCTCTATCCCCAAAAGCCTA-----ACAAAT-------------------------
------------------------------------------------------------
---TATGTTCGTGATC----------------TAC-AA---TGGAAA-----ATG-GGTC
GGGATAGCTCAGTCGGTAGAGCAGAGGACTGAAAATCCT---------------------
---
>C.howelliana_EF194504.1
--------------AATTGGATTGAGCCTTGGTATGGAAACGTAC-TAAGTGATCACTTT
CAAATTCAGAGAAACCCTGGAATTATT-----GAAATGGGCAATCCTGAGCCAAATCCT-
------T-TTT---------------ATAATCT------------TCTAAA---------
AAAACTA---------AGGAGAGGTGCAGAGACTCAACGGAAGCTTT--TCTAACCAAT-
------GTGAAA-AAATAGTCTGCTACATCT-TT---CTCCC-------AGACTTA-T--
----TAGAGAATAAAGAGAGAGTCCTTTTCTACATGTCAA-TATGG---ACAGTAATGGA
A-TTTTCAGT--AAG-AAGAAAATCCGTTGAT-------TTGAAAAATCGTGAGGGTTCA
AGTCCCTCTATCCCCAAAAGCCTA-----ACAAAT------TATGCTCTC----------
------------------------------------------------------------
--------------------------------TGC--G---TAGGAA-----ATG-GGTC
GGGATAGCTCAGTTGGTAGAGCAGAGGACTGAAAATCCT---------------------
---
>C.howelliana_EF194505.1
--------------AATTGGATTGAGCCTTGGTATGGAAACGTAC-TAAGTGATCACTTT
CAAATTCAGAGAAACCCTGGAATTATT-----GAAATGGGCAATCCTGAGCCAAATCCT-
------T-TTT---------------ATAATCT------------TCTAAA---------
AAAACTA---------AGGAGAGGTGCAGAGACTCAACGGAAGCTTT--TCTAACCAAT-
------GTGAAA-AAATAGTCTGCTACATCT-TT---CTCCC-------AGACTTA-T--
----TAGAGAATAAAGAGAGAGTCCTTTTCTACATGTCAA-TATGG---ACAGTAATGGA
A-TTTTCAGT--AAG-AAGAAAATCCGTTGAT-------TTGAAAAATCGTGAGGGTTCA
AGTCCCTCTATCCCCAAAAGCCTA-----ACAAAT------TATGCTCTC----------
------------------------------------------------------------
--------------------------------TGC--G---TAGGAA-----ATG-GGTC
GGGATAGCTCAGTTGGTAGAGCAGAGGACTGAAAATCCT---------------------
---
>C.howelliana_EF194506.1
--------------AATTGGATTGAGCCTTGGTATGGAAACGTAC-TAAGTGATCACTTT
CAAATTCAGAGAAACCCTGGAATTAAT-----GAAATGGGCAATCCTGAGCCAAATCCT-
------T-TTT---------------ATAATCT------------TCTAAA---------
AAAACTA---------AGGAGAGGTGCAGAGACTCAACGGAAGCTTT--TCTAACCAAT-
------GTGAAA-AACGAGTCTGCTACATCT-TT---CTACC-------AGACTTA-T--
----TAGAGAATAAAGAGAGAGTCCTTTTCTACATGTCAA-TATGG---ACAGTAATGGA
A-TTTTCAGT--AAG-AAGAAAATCCGTTGAT-------TTGAAAAATCGTGAGGGTTCA
AGTCCCTCTATCCCCAAAAGCCTA-----AAAAAT-------------------------
------------------------------------------------------------
---TATGCTCTGGATC---------TAT----CAC-AG---TAGGAA-----ATT-GGTC
GGGATAGCTCAGTTGGTAGAGCAGAGGACTGAAAATCCT---------------------
---
>C.howelliana_EF194507.1
--------------AATTGGATTGAGCCTTGGTATGGAAACGTAC-TAAGTGATCACTTT
CAAATTCAGAGAAACCCTGGAATTAAT-----GAAATGGGCAATCCTGAGCCAAATCCT-
------T-TTT---------------ATAATCT------------TCTAAA---------
AAAACTA---------AGGAGAGGTGCAGAGACTCAACGGAAGCTTT--TCTAACCAAT-
------GTGAAA-AACGAGTCTGCTACATCT-TT---CTACC-------AGACTTA-T--
----TAGAGAATAAAGAGAGAGTCCTTTTCTACATGTCAA-TATGG---ACAGTAATGGA
A-TTTTCAGT--AAG-AAGAAAATCCGTTGAT-------TTGAAAAATCGTGAGGGTTCA
AGTCCCTCTATCCCCAAAAGCCTA-----AAAAAT-------------------------
------------------------------------------------------------
---TATGCTCTGGATCTAT-------------CAC-AG---TAGGAA-----ATT-GGTC
GGGATAGCTCAGTTGGTAGAGCAGAGGACTGAAAATCCT---------------------
---
>C.suksdorfii_EF194501.1
--------------AATTGGATTGAGCCTTGGTATGGAAACGTAC-TAAGTGATCACTTT
CAAATTCAGAGAAACCCTGGAATTAAT-----GAAATGGGCAATCCTGAGCCAAATCCT-
------T-TTT---------------ATAATCT------------TATAAA---------
AAAACTA---------AGGAGAGGTGCAGAGACTCAACGGAAGCTTT--TCTAACAAAT-
------GTGAAA-ACAGAGTCTGCTACATCT-TT---CTACC-------AGACTTA-T--
----TAGAGAATAAAGAGAGAGTCCTTTTCTACATGTCAA-TATGG---ACAGTAATGGA
A-TTTTCAGT--AAG-AAGAAAATCCGTTGAT-------TTGAAAAATCGTGAGGGTTCA
AGTCCCTCTATCCCCAAAAGCCTA-----AAAAAT------TATGCTCT-----------
---------------------------------------------------------TGA
TC-TAT--------------------------CAC-AG---TAGGAA-----ATG-GGTC
GGGATAGCTCAGTTGGTAGAGCAGAGGACTGAAAATCCT---------------------
---
>C.suksdorfii_EF194502.1
--------------AATTGGATTGAGCCTTGGTATGGAAACGTAC-TAAGTGATCACTTT
CAAATTCAGAGAAACCCTGGAATTAAT-----GAAATGGGCAATCCTGAGCCAAATCCT-
------T-TTT---------------ATAATCT------------TATAAA---------
AAAACTA---------AGGAGAGGTGCAGAGACTCAACGGAAGCTTT--TCTAACAAAT-
------GTGAAA-ACAGAGTCTGCTACATCT-TT---CTACC-------AGACTTA-T--
----TAGAGAATAAAGAGAGAGTCCTTTTCTACATGTCAA-TATGG---ACAGTAATGGA
A-TTTTCAGT--AAG-AAGAAAATCCGTTGAT-------TTGAAAAATCGTGAGGGTTCA
AGTCCCTCTATCCCCAAAAGCCTA-----AAAAAT------TATGCTCT-----------
---------------------------------------------------------TGA
TC-TAT--------------------------CAC-AG---TAGGAA-----ATG-GGTC
GGGATAGCTCAGTTGGTAGAGCAGAGGACTGAAAATCCT---------------------
---
>C.suksdorfii_EF194503.1
----------------------TGAGCCTTGGTATGGAAACGTAC-TAAGTGATCACTTT
CAAATTCAGAGAAACCCTGGAATTAAT-----GAAATGGGCAATCCTGAGCCAAATCCT-
------T-TTT---------------ATAATCT------------TATAAA---------
AAAACTA---------AGGAGAGGTGCAGAGACTCAACGGAAGCTTT--TCTAACAAAT-
------GTGAAA-AAATAGTCTGCTACATCT-TT---CTACC-------AGACTTA-T--
----TAGAGAATAAAGAGAGAGTCCTTTTCTACATGTCAA-TATGG---ACAGTAATGGA
A-TTTTCAGT--AAG-AAGAAAATCCGTTGAT-------TTGAAAAATCGTGAGGGTTCA
AGTCCCTCTATCCCCAAAAGCCTA-----ACAAAT------TATGCTCT-----------
---------------------------------------------------------TGA
TC-TAT--------------------------CAC-AG---TAGGAA-----ATG-GGTC
GGGATAGCTCAGTTGGTAGAGCAGAGGACTGAAAATCCT---------------------
---
>C.salina_EF194495.1
-------------------GATTGAGCCTTGGTATGGAAACGTAC-TAAGTGATCACTTT
CAAATTCAGAGAAACCCTGGAATTAAT-----TAAATGGGCAATCCTGAGCCAAATCCT-
------T-TTT---------------ATAATCT------------TCTAAA---------
AAAACTA---------AGGAGAGGTGCAGAGACTCAACGGAAGCTTT--TCTAACAAAT-
------GTCAAA-AAAGAGTCTGCTACATCT-TT---CTACC-------AGACTTA-T--
----TAGAGAATAAAGAGAGAGTCCTTTTCTACATGTCAA-TATGG---ACAGTAATGGA
A-TTTTCAGT--AAG-AAGAAAATCCGTTGAT-------TTGAAAAATCGTGAGGGTTCA
AGTCCCTCTATCCCCAAAAGCCTA-----ACAAAT-------------------------
------------------------------------------------------------
---TATGCTCTAGATC---------TAT----CAC-AG---TAGGAA-----ATG-GGTC
GGGATAGCTCAGTTGGTAGAGCAGAGGACTGAAAATCCT---------------------
---
>C.salina_EF194496.1
-------------------GATTGAGCCTTGGTATGGAAACGTAC-TAAGTGATCACTTT
CAAATTCAGAGAAACCCTGGAATTAAT-----TAAATGGGCAATCCTGAGCCAAATCCT-
------T-TTT---------------ATAATCT------------TCTAAA---------
AAAACTA---------AGGAGAGGTGCAGAGACTCAACGGAAGCTTT--TCTAACAAAT-
------GTCAAA-AAAGAGTCTGCTACATCT-TT---CTACC-------AGACTTA-T--
----TAGAGAATAAAGAGAGAGTCCTTTTCTACATGTCAA-TATGG---ACAGTAATGGA
A-TTTTCAGT--AAG-AAGAAAATCCGTTGAT-------TTGAAAAATCGTGAGGGTTCA
AGTCCCTCTATCCCCAAAAGCCTA-----ACAAAT-------------------------
------------------------------------------------------------
---TATGCTCTAGATCTAT-------------CAC-AG---TAGGAA-----ATG-GGTC
GGGATAGCTCAGTTGGTAGAGCAGAGGACTGAAAATCCT---------------------
---
>C.salina_EF194492.1
--------------AATTGGATTGAGCCTTGGTATGGAAACGTAC-TAAGTGATCACTTT
CAAATTCAGAGAAACCCTGGAATTAAT-----TAAATGGGCAATCCTGAGCCAAATCCT-
------T-TTT---------------ATAATCT------------TATAAA---------
AAAACTA---------AGGAGAGGTGCAGAGACTCAACGGAAGCTTT--TCTAACAAAT-
------GTGAAA-AAAGAGTCTGCTACATCT-TT---CTACC-------AGACTTA-T--
----TAGAGAATAAAGAGAGAGTCCTTTTCTACATGTCAA-TATGG---ACAGTAATGGA
A-TTTTCAGT--AAG-AAGAAAATCCGTTGAT-------TTGAAAAATCGTGAGGGTTCA
AGTCCCTCTATCCCCAAAAGCCTA-----ACAAAT-------------------------
------------------------------------------------------------
---TATGCTCTAGATC---------TAT----CAC-AG---TAGGAA-----ATG-GGTC
GGGATAGCTCAGTTGGTAGAGCAGAGGACTGAAAATCCT---------------------
---
>C.salina_EF194493.1
--------------AATTGGATTGAGCCTTGGTATGGAAACGTAC-TAAGTGATCACTTT
CAAATTCAGAGAAACCCTGGAATTAAT-----TAAATGGGCAATCCTGAGCCAAATCCT-
------T-TTT---------------ATAATCT------------TATAAA---------
AAAACTA---------AGGAGAGGTGCAGAGACTCAACGGAAGCTTT--TCTAACAAAT-
------GTGAAA-AAAGAGTCTGCTACATCT-TT---CTACC-------AGACTTA-T--
----TAGAGAATAAAGAGAGAGTCCTTTTCTACATGTCAA-TATGG---ACAGTAATGGA
A-TTTTCAGT--AAG-AAGAAAATCCGTTGAT-------TTGAAAAATCGTGAGGGTTCA
AGTCCCTCTATCCCCAAAAGCCTA-----ACAAAT-------------------------
------------------------------------------------------------
---TATGCTCTAGATCTAT-------------CAC-AG---TAGGAA-----ATG-GGTC
GGGATAGCTCAGTTGGTAGAGCAGAGGACTGAAAATCCT---------------------
---
>C.salina_EF194494.1
--------------AATTGGATTGAGCCTTGGTATGGAAACGTAC-TAAGTGATCACTTT
CAAATTCAGAGAAACCCTGGAATTAAT-----TAAATGGGCAATCCTGAGCCAAATCCT-
------T-TTT---------------ATAATCT------------TATAAA---------
AAAACTA---------AGGAGAGGTGCAGAGACTCAACGGAAGCTTT--TCTAACAAAT-
------GTGAAA-AAAGAGTCTGCTACATCT-TT---CTACC-------AGACTTA-T--
----TAGAGAATAAAGAGAGAGTCCTTTTCTACATGTCAA-TATGG---ACAGTAATGGA
A-TTTTCAGT--AAG-AAGAAAATCCGTTGAT-------TTGAAAAATCGTGAGGGTTCA
AGTCCCTCTATCCCCAAAAGCCTA-----ACAAAT-------------------------
------------------------------------------------------------
---TATGCTCTAGATCTAT-------------CAC-AG---TAGGAA-----ATG-GGTC
GGGATAGCTCAGTTGGTAGAGCAGAGGACTGAAAATCCT---------------------
---
>C.salina_EF194497.1
--------------AATTGGATTGAGCCTTGGTATGGAAACGTAC-TAAGTGATCACTTT
CAAATTCAGAGAAACCCTGGAATTAAT-----GAAATGGGCAATCCTGAGCCAAATCCT-
------T-TTT---------------ATAATCT------------TATAAA---------
AAAACTA---------AGGAGAGGTGCAGAGACTCAACGGAAGCTTT--TCTAACAAAT-
------GTGAAA-AAAGAGTCTGCTACATCT-TT---CTACC-------AGACTTA-T--
----TAGAGAATAAAGAGAGAGTCCTTTTCTACATGTCAA-TATGG---ACAGTAATGGA
A-TTTTCAGT--AAG-AAGAAAATCCGTTGAT-------TTGAAAAATCGTGAGGGTTCA
AGTCCCTCTATCCCCAAAAGCCTA-----ACAAAT-------------------------
------------------------------------------------------------
---TATGCTCTAGATCTAT-------------CAC-AG---TAGGAA-----ATG-GGTC
GGGATAGCTCAGTTGGTAGAGCAGAGGACTGAAAATCCT---------------------
---
>C.salina_EF194498.1
--------------AATTGGATTGAGCCTTGGTATGGAAACGTAC-TAAGTGATCACTTT
CAAATTCAGAGAAACCCTGGAATTAAT-----GAAATGGGCAATCCTGAGCCAAATCCT-
------T-TTT---------------ATAATCT------------TATAAA---------
AAAACTA---------AGGAGAGGTGCAGAGACTCAACGGAAGCTTT--TCTAACAAAT-
------GTGAAA-AAAGAGTCTGCTACATCT-TT---CTACC-------AGACTTA-T--
----TAGAGAATAAAGAGAGAGTCCTTTTCTACATGTCAA-TATGG---ACAGTAATGGA
A-TTTTCAGT--AAG-AAGAAAATCCGTTGAT-------TTGAAAAATCGTGAGGGTTCA
AGTCCCTCTATCCCCAAAAGCCTA-----ACAAAT-------------------------
------------------------------------------------------------
---TATGCTCTAGATCTAT-------------CAC-AG---TAGGAA-----ATG-GGTC
GGGATAGCTCAGTTGGTAGAGCAGAGGACTGAAAATCCT---------------------
---
>C.salina_EF194499.1
--------------AATTGGATTGAGCCTTGGTATGGAAACGTAC-TAAGTGATCACTTT
CAAATTCAGAGAAACCCTGGAATTAAT-----GAAATGGGCAATCCTGAGCCAAATCCT-
------T-TTT---------------ATAATCT------------TATAAA---------
AAAACTA---------AGGAGAGGTGCAGAGACTCAACGGAAGCTTT--TCTAACAAAT-
------GTGAAA-AAAGAGTCTGCTACATCT-TT---CTACC-------AGACTTA-T--
----TAGAGAATAAAGAGAGAGTCCTTTTCTACATGTCAA-TATGG---ACAGTAATGGA
A-TTTTCAGT--AAG-AAGAAAATCCGTTGAT-------TTGAAAAATCGTGAGGGTTCA
AGTCCCTCTATCCCCAAAAGCCTA-----ACAAAT-------------------------
------------------------------------------------------------
---TATGCTCTAGATCTAT-------------CAC-AG---TAGGAA-----ATG-GGTC
GGGATAGCTCAGTTGGTAGAGCAGAGGACTGAAAATCCT---------------------
---
>C.salina_EF194500.1
--------------AATTGGATTGAGCCTTGGTATGGAAACGTAC-TAAGTGATCACTTT
CAAATTCAGAGAAACCCTGGAATTAAT-----GAAATGGGCAATCCTGAGCCAAATCCT-
------T-TTT---------------ATAATCT------------TATAAA---------
AAAACTA---------AGGAGAGGTGCAGAGACTCAACGGAAGCTTT--TCTAACAAAT-
------GTGAAA-AAAGAGTCTGCTACATCT-TT---CTACC-------AGACTTA-T--
----TAGAGAATAAAGAGAGAGTCCTTTTCTACATGTCAA-TATGG---ACAGTAATGGA
A-TTTTCAGT--AAG-AAGAAAATCCGTTGAT-------TTGAAAAATCGTGAGGGTTCA
AGTCCCTCTATCCCCAAAAGCCTA-----ACAAAT-------------------------
------------------------------------------------------------
---TATGCTCTAGATCTAT-------------CAC-AG---TAGGAA-----ATG-GGTC
GGGATAGCTCAGTTGGTAGAGCAGAGGACTGAAAATCCT---------------------
---
>C.californica_EF194484.1
-------------------GATTGAGCCTTGATATGGAAACATAA-TAAGTGATCACTTT
CAAATTCAGAGAAACCCTGGAATTAAT-----GAAATGGGCAATCCTGAGCCAAATCCT-
------T-TTT---------------AGAATCT------------TCTAAA---------
AAAACGA---------AGGAGAGGTGCAGAGACTCAACGGAAGCTTT--TCTAACCAAT-
------GTGAAA-AAAGAGTCTGCTACATCT-TT---CTACC-------AGACTTA-T--
----TAGAGAATAAAGAGAGAGTCCGTTTTTACATGTCAA-TCTGG---ACAGTAATGGA
A-TTTTCAGT--AAG-AAGAAAATCCGTTGAT-------TTGAAAAATCGTGAGGGTTCA
AGTCCCTCTATCCCCAAAAGCCTA-----ACAAAT------TATGCTCT-----------
---------------------------------------------------------AGA
TC-TATGATCCGAATC----------------TAC-AA---GGGGAA-----ATG-GGTC
GGGATAGCTCAGTCGGTAGAGCAGAGGACTGAAAATCCT---------------------
---
>C.californica_EF194485.1
-------------------GATTGAGCCTTGATATGGAAACATAA-TAAGTGATCACTTT
CAAATTCAGAGAAACCCTGGAATTAAT-----GAAATGGGCAATCCTGAGCCAAATCCT-
------T-TTT---------------AGAATCT------------TCTAAA---------
AAAACGA---------AGGAGAGGTGCAGAGACTCAACGGAAGCTTT--TCTAACCAAT-
------GTGAAA-AAAGAGTCTGCTACATCT-TT---CTACC-------AGACTTA-T--
----TAGAGAATAAAGAGAGAGTCCGTTTTTACATGTCAA-TCTGG---ACAGTAATGGA
A-TTTTCAGT--AAG-AAGAAAATCCGTTGAT-------TTGAAAAATCGTGAGGGTTCA
AGTCCCTCTATCCCCAAAAGCCTA-----ACAAAT------TATGCTCT-----------
---------------------------------------------------------AGA
TC-TATGATCCGAATC----------------TAC-AA---GGGGAA-----ATG-GGTC
GGGATAGCTCAGTCGGTAGAGCAGAGGACTGAAAATCCT---------------------
---
>C.californica_EF194486.1
--------------AATTGGATTGAGCCTTGATATGGAAACATAA-TAAGTGATCACTTT
CAAATTCAGAGAAACCCTGGAATTAAT-----GAAATGGGCAATCCTGAGCCAAATCCT-
------T-TTT---------------AGAATCT------------TCTAAA---------
AAAACGA---------AGGAGAGGTGCAGAGACTCAACGGAAGCTTT--TCTAACCAAT-
------GTGAAA-AAAGAGTCTGCTACATCT-TT---CTACC-------AGACTTA-T--
----TAGAGAATAAAGAGAGAGTCCGTTTTTACATGTCAA-TCTGG---ACAGTAATGGA
A-TTTTCAGT--AAG-AAGAAAATCCGTTGAT-------TTGAAAAATCGTGAGGGTTCA
AGTCCCTCTATCCCCAAAAGCCTA-----ACAAAT------TATGCTCT-----------
---------------------------------------------------------AGA
TC-TATGATCCGAATC----------------TAC-AA---GGGGAA-----ATG-GGTC
GGGATAGCTCAGTCGGTAGAGCAGAGGACTGAAAATCCT---------------------
---
>C.californica_EF194487.1
--------------AATTGGATTGAGCCTTGATATGGAAACATAA-TAAGTGATCACTTT
CAAATTCAGAGAAACCCTGGAATTAAT-----GAAATGGGCAATCCTGAGCCAAATCCT-
------T-TTT---------------AGAATCT------------TCTAAA---------
AAAACGA---------AGGAGAGGTGCAGAGACTCAACGGAAGCTTT--TCTAACCAAT-
------GTGAAA-AAAGAGTCTGCTACATCT-TT---CTACC-------AGACTTA-T--
----TAGAGAATAAAGAGAGAGTCCGTTTTTACATGTCAA-TCTGG---ACAGTAATGGA
A-TTTTCAGT--AAG-AAGAAAATCCGTTGAT-------TTGAAAAATCGTGAGGGTTCA
AGTCCCTCTATCCCCAAAAGCCTA-----ACAAAT------TATGCTCT-----------
---------------------------------------------------------AGA
TC-TATGATCCGAATC----------------TAC-AA---GGGGAA-----ATG-GGTC
GGGATAGCTCAGTCGGTAGAGCAGAGGACTGAAAATCCT---------------------
---
>C.californica_EF194488.1
--------------AATTGGATTGAGCCTTGATATGGAAACATAA-TAAGTGATCACTTT
CAAATTCAGAGAAACCCTGGAATTAAT-----GAAATGGGCAATCCTGAGCCAAATCCT-
------T-TTT---------------AGAATCT------------TCTAAA---------
AAAACGA---------AGGAGAGGTGCAGAGACTCAACGGAAGCTTT--TCTAACCAAT-
------GTGAAA-AAAGAGTCTGCTACATCT-TT---CTACC-------AGACTTA-T--
----TAGAGAATAAAGAGAGAGTCCGTTTTTACATGTCAA-TCTGG---ACAGTAATGGA
A-TTTTCAGT--AAG-AAGAAAATCCGTTGAT-------TTGAAAAATCGTGAGGGTTCA
AGTCCCTCTATCCCCAAAAGCCTA-----ACAAAT------TATGCTCT-----------
---------------------------------------------------------AGA
TC-TATGATCCGAATC----------------TAC-AA---GGGGAA-----ATG-GGTC
GGGATAGCTCAGTCGGTAGAGCAGAGGACTGAAAATCCT---------------------
---
>C.californica_EF194475.1
--------------AATTGGATTGAGCCTTGGTATGGAAACATACGTAAGTGAGCACTTT
CAAATTCAGAGGAACCCTGGAATTAAT-----GAAATGGGCAATCCTGAGCCAAATCCT-
------TTTTC----------------GAATCT------------TATAAA-AAAATAAA
AAAACGA---------AGGAGAGGTGCAGAGACTCAACGGAAGCTTT--TCTAACCTAT-
------ATGAAA-AAAGAGTCTGCTACATTT-TT---ATACC-------AGACTTA-T--
----GAGAGAATAAAGAGAGAGTCCGTTTTTACATGTCAA-TCTGG---ACAGTAATGGA
A-TTTTCAGT--AAG-AAGAAAATCCGTTGAT-------TTGAAAAATCGTGAGGGTTCA
AGTCCCTCTATCCCCAAAAGTCTA------------------------------------
----------------------------------------------------------GA
TC-TATCATCCGAATC----------------TAC-AA---GGGGAA-----ATG-GGTC
GGGATAGCTCATTCGGTAGAGCATAGGACTGA----------------------------
---
>C.occidentalis_EF194481.1
--------------AATTGGATTGAGCCTTGGTATGGAAACATACGTAAGTGAGCACTTT
CAAATTCAGAGGAACCCTGGAATTAAT-----GAAATGGGCAATCCTGAGCCAAATCCT-
------TTTTC----------------GAATCT------------TATAAA-AAAATAAA
AAAACGA---------AGGAGAGGTGCAGAGACTCAACGGAAGCTTT--TCTAACCTAT-
------ATGAAA-AAAGAGTCTGCTACATTT-TT---ATACC-------AGACTTA-T--
----CAGAGAATAAAGAGAGAGTCCGTTTTTACATGTCAA-TCTGG---ACAGTAATGGA
A-TTTTCAGT--AAG-AAGAAAATCCGTTGAT-------TTGAAAAATCGTGAGGGTTCA
AGTCCCTCTATCCCCAAAAGTCTACTTACACAAAT------TATGCTCT-----------
---------------------------------------------------------AGA
TC-TATCATCCGAATC----------------TAC-AA---GGGGAA-----ATG-GGTC
GGGATAGCTCAGTCGGTAGAGCAGAGGACTGAAAATCCT---------------------
---
>C.occidentalis_EF194482.1
--------------AATTGGATTGAGCCTTGGTATGGAAACATACGTAAGTGAGCACTTT
CAAATTCAGAGGAACCCTGGAATTAAT-----GAAATGGGCAATCCTGAGCCAAATCCT-
------TTTTC----------------GAATCT------------TATAAA-AAAATAAA
AAAACGA---------AGGAGAGGTGCAGAGACTCAACGGAAGCTTT--TCTAACCTAT-
------ATGAAA-AAAGAGTCTGCTACATTT-TT---ATACC-------AGACTTA-T--
----CAGAGAATAAAGAGAGAGTCCGTTTTTACATGTCAA-TCTGG---ACAGTAATGGA
A-TTTTCAGT--AAG-AAGAAAATCCGTTGAT-------TTGAAAAATCGTGAGGGTTCA
AGTCCCTCTATCCCCAAAAGTCTACTTACACAAAT------TATGCTCT-----------
---------------------------------------------------------AGA
TC-TATCATCCGAATC----------------TAC-AA---GGGGAA-----ATG-GGTC
GGGATAGCTCAGTCGGTAGAGCAGAGGACTGAAAATCCT---------------------
---
>C.occidentalis_EF194483.1
--------------AATTGGATTGAGCCTTGGTATGGAAACATACGTAAGTGAGCACTTT
CAAATTCAGAGGAACCCTGGAATTAAT-----GAAATGGGCAATCCTGAGCCAAATCCT-
------TTTTC----------------GAATCT------------TATAAA-AAAATAAA
AAAACGA---------AGGAGAGGTGCAGAGACTCAACGGAAGCTTT--TCTAACCTAT-
------ATGAAA-AAAGAGTCTGCTACATTT-TT---ATACC-------AGACTTA-T--
----CAGAGAATAAAGAGAGAGTCCGTTTTTACATGTCAA-TCTGG---ACAGTAATGGA
A-TTTTCAGT--AAG-AAGAAAATCCGTTGAT-------TTGAAAAATCGTGAGGGTTCA
AGTCCCTCTATCCCCAAAAGTCTACTTACACAAAT------TATGCTCT-----------
---------------------------------------------------------AGA
TC-TATCATCCGAATC----------------TAC-AA---GGGGAA-----ATG-GGTC
GGGATAGCTCAGTCGGTAGAGCAGAGGACTGAAAATCCT---------------------
---
>C.occidentalis_EF194477.1
-------------------GATTGAGCCTTGGTATGGAAACATACGTAAGTGAGCACTTT
CAAATTCAGAGGAACCCTGGAATTAAT-----GAAATGGGCAATCCTGAGCCAAATCCT-
------TTTTC----------------GAATCT------------TATAAA-AAAATAAA
AAAACGA---------AGGAGAGGTGCAGAGACTCAACGGAAGCTTT--TCTAACCTAT-
------AAGAAA-AAAGAGTCTGCTACATTT-TT---ATACC-------AGACTTA-T--
----GAGAGAATAAAGAGAGAGTCCGTTTTTACATGTCAA-TCTGG---ACAGTAATGGA
A-TTTTCAGT--AAG-AAGAAAATCCGTTGAT-------TTGAAAAATCGTGAGGGTTCA
AGTCCCTCTATCCCCAAAAGTCTACTTACACAAAT------TATGCTAT-----------
---------------------------------------------------------AGA
TC-TATCATCCGAATC----------------TAC-AA---GGGGAA-----ATG-GGTC
GGGATAGCTCAGTCGGT-------------------------------------------
---
>C.cf._EF194478.1
--------------AATTGGATTGAGCCTTGGTATGGAAACATACGTAAGTGAGCACTTT
CAAATTCAGAGGAACCCTGGAATTAAT-----GAAATGGGCAATCCTGAGCCAAATCCT-
------TTTTC----------------GAATCT------------TATAAA-AAAATAAA
AAAACGA---------AGGAGAGGTGCAGAGACTCAACGGAAGCTTT--TCTAACCTAT-
------ATGAAA-AAAGAGTCTGCTACATTT-TT---ATACC-------AGACTTA-T--
----GAGAGAATAAAGAGAGAGTCCGTTTTTACATGTCAA-TCTGG---ACAGTAATGGA
A-TTTTCAGT--AAG-AAGAAAATCCGTTGAT-------TTGAAAAATCGTGAGGGTTCA
AGTCCCTCTATCCCCAAAAGTCTCCTTACACAAAT------TATGCTAT-----------
---------------------------------------------------------AGA
TC-TATCATCCGAATC----------------TAC-AA---GGGGAA-----ATG-GGTC
GGGATAGCTCAGTCGGTAGAGCAGAGGACTGAAAATC-----------------------
---
>C.cf._EF194479.1
--------------AATTGGATTGAGCCTTGGTATGGAAACATACGTAAGTGAGCACTTT
CAAATTCAGAGGAACCCTGGAATTAAT-----GAAATGGGCAATCCTGAGCCAAATCCT-
------TTTTC----------------GAATCT------------TATAAA-AAAATAAA
AAAACGA---------AGGAGAGGTGCAGAGACTCAACGGAAGCTTT--TCTAACCTAT-
------ATGAAA-AAAGAGTCTGCTACATTT-TT---ATACC-------AGACTTA-T--
----GAGAGAATAAAGAGAGAGTCCGTTTTTACATGTCAA-TCTGG---ACAGTAATGGA
A-TTTTCAGT--AAG-AAGAAAATCCGTTGAT-------TTGAAAAATCGTGAGGGTTCA
AGTCCCTCTATCCCCAAAAGTCTCCTTACACAAAT------TATGCTAT-----------
---------------------------------------------------------AGA
TC-TATCATCCGAATC----------------TAC-AA---GGGGAA-----ATG-GGTC
GGGATAGCTCAGTCGGTAGAGCAGAGGACTGAAAATC-----------------------
---
>C.cf._EF194480.1
--------------AATTGGATTGAGCCTTGGTATGGAAACATACGTAAGTGAGCACTTT
CAAATTCAGAGGAACCCTGGAATTAAT-----GAAATGGGCAATCCTGAGCCAAATCCT-
------TTTTC----------------GAATCT------------TATAAA-AAAATAAA
AAAACGA---------AGGAGAGGTGCAGAGACTCAACGGAAGCTTT--TCTAACCTAT-
------ATGAAA-AAAGAGTCTGCTACATTT-TT---ATACC-------AGACTTA-T--
----GAGAGAATAAAGAGAGAGTCCGTTTTTACATGTCAA-TCTGG---ACAGTAATGGA
A-TTTTCAGT--AAG-AAGAAAATCCGTTGAT-------TTGAAAAATCGTGAGGGTTCA
AGTCCCTCTATCCCCAAAAGTCTCCTTACACAAAT------TATGCTAT-----------
---------------------------------------------------------AGA
TC-TATCATCCGAATC----------------TAC-AA---GGGGAA-----ATG-GGTC
GGGATAGCTCAGTCGGTAGAGCAGAGGACTGAAAATC-----------------------
---
>C.cf._EF194476.1
--------------AATTGGATTGAGCCTTGGTATGGAAACATACGTAAGTGAGCACTTT
CAAATTCAGAGGAACCCTGGAATTAAT-----GAAATGGGCAATCCTGAGCCAAATCCT-
------TTTTC----------------GAATCT------------TATAAA-AAAATAAA
AAAACGA---------AGGAGAGGTGCAGAGACTCAACGGAAGCTTT--TCTAACCTAT-
------ATGAAA-AAAGAGTCTGCTACATTT-TT---ATACC-------AGACTTA-T--
----GAGAGAATAAAGAGAGAGTCCGTTTTTACATGTCAA-TCTGG---ACAGTAATGGA
A-TTTTCAGT--AAG-AAGAAAATCCGTTGAT-------TTGAAAAATCGTGAGGGTTCA
AGTCCCTCTATCCCCAAAAGTCTACTTACACAAAT------TATGCTAT-----------
---------------------------------------------------------AGA
TC-TATCATCCGAATC----------------TAC-AA---GGGGAA-----ATG-GGTC
GGGATAGCTCAGTCGGTAGAGCAGAGGACTGAAAATCCT---------------------
---
>C.denticulata_EF194409.1
--------------AATTGGATTGAGCCTTGGTATGGAAACTTAC-TAAGTGATAACTTT
CAAATTCAGAGAAACCCTGGAATTAAT-----ACAAAGGGCAATCCTGAGCCAAATCCT-
------T-TTTTTATATTGATAATTGATAATTT------------TCGAAA---------
AAACCTA---------AGGAGAGGTGCAGAGACTCAACGGAAGCTTT--TCTAACCAAT-
------GCAAAA------------AATAGTT-TTTTACTACC-------AATATGA-T--
----TAGAGAATAAAGAGAGAGTCCTTTTCGACATGTCCA-TGTCG---ACAGTAATGAA
A-TTTTCAGT--AAG-AAGAAAATCCGTCGAT-------TTTTAAAATCATGAGGGTTCA
AGTCCCTCTATCCCCAAAAGCCTC-----AAACAC------TACTCTCG-----------
---------------------------------------------------------AAA
TT-TAGAATTAGAATC----------------AAG-AG---TAGGAA-----ATG-AGTC
GGGATAGCTCAGTCGGTAGAGCAGAGGACTGAAAATCCT---------------------
---
>C.denticulata_EF194410.1
--------------AATTGGATTGAGCCTTGGTATGGAAACTTAC-TAAGTGATAACTTT
CAAATTCAGAGAAACCCTGGAATTAAT-----ACAAAGGGCAATCCTGAGCCAAATCCT-
------TTTTT-TATATTGATAATTGATAATTT------------TCGAAA---------
AAACCTA---------AGGAGAGGTGCAGAGACTCAACGGAAGCTTT--TCTAACCAAT-
------GCAAAA------------AATAGTT-TTTTACTACC-------AATATGA-T--
----TAGAGAATAAAGAGAGAGTCCTTTTCGACATGTCCA-TGTCG---ACAGTAATGAA
A-TTTTCAGT--AAG-AAGAAAATCCGTCGAT-------TTTTAAAATCATGAGGGTTCA
AGTCCCTCTATCCCCAAAAGCCTC-----AAACAC------TACTCTCG-----------
---------------------------------------------------------AAA
TT-TAGAATTAGAATC----------------AAG-AG---TAGGAA-----ATG-AGTC
GGGATAGCTCAGTCGGTAGAGCAGAGGACTGAAAATCCT---------------------
---
>C.denticulata_EF194411.1
--------------AATTGGATTGAGCCTTGGTATGGAAACTTAC-TAAGTGATAACTTT
CAAATTCAGAGAAACCCTGGAATTAAT-----ACAAAGGGCAATCCTGAGCCAAATCCT-
------TTTTT-TATATTGATAATTGATAATTT------------TCGAAA---------
AAACCTA---------AGGAGAGGTGCAGAGACTCAACGGAAGCTTT--TCTAACCAAT-
------GCAAAA------------AATAGTT-TTTTACTACC-------AATATGA-T--
----TAGAGAATAAAGAGAGAGTCCTTTTCGACATGTCCA-TGTCG---ACAGTAATGAA
A-TTTTCAGTTAAAG-AAGAAAATCCGTCGAT-------TTTTAAAATCATGAGGGTTCA
AGTCCCTCTATCCCCAAAAGCCTC-----AAACAC------TACTCTCG-----------
---------------------------------------------------------AAA
TT-TAGAATTAGAATC----------------AAG-AG---TAGGAA-----ATG-AGTC
GGGATAGCTCAGTCGGTAGAGCAGAGGA--------------------------------
---
>C.potosina_EF194367.1
--------------AATTGGATTGAGCCTTGGTATGGAAACTTAC-TAAGTGATCACTTT
CAAATTCAGAGAAACCCTGGAATGAAT-----ACAAAGGGCAATCCTGAGCCAAATCCT-
------T-CTT---------------ATACTCT------------TATAAA---------
AAAACTA---------AGGAGAGGTGCAGAGACTCAACGGAAGCTTT--TCTAACCAAT-
------GCAAAA-AGAGAGTCTGATAGATCT-TT---TTACC-------AAACTGA-T--
----TAGAGAATAAAGAGAGAGTCCTTTTCTACATGTCAA-TATGG---ACAGTAATGAA
A-TTTTCAGT--AAG-AAGAAAATCCGTCGAT-------TTGAAAAATCATGAGGGTTCA
AGTCCCTCTATCCCCAAACGCCTA-----AAAAAT------TGCTCTCT-----------
---------------------------------------------------------TAA
TT-TAAAATTAAAATCTAAAATA---------TGC-AA---TAGGAG-----ATG-GGTC
GGGATAGCTCATTGGGTAAAGCAAAGGACTGAAAATCCT---------------------
---
>C.potosina_EF194365.1
--------------AATTGGATTGAGCCTTGGTATGGAAACTTAC-TAAGTGATCACTTT
CAAATTCAGAGAAACCCTGGAATGAAT-----ACAAAGGGCAATCCTGAGCCAAATCCT-
------T-CTT---------------ATACTCT------------TATAAA---------
AAAACTA---------AGGAGAGGTGCAGAGACTCAACGGAAGCTTT--TCTAACCAAT-
------GCAAAA-AGAGAGTCTGATAGATCT-TT---TTCCC-------AAACTGA-T--
----TAGAGAATAAAGAGAGAGTCCTTTTCTACATGTCAC-TATGG---ACAGTAATGAA
A-TTTTCAGT--AAG-AAGAAAATCCGTCGAT-------TTGAAAAATCATGAGGGTTCA
AGTCCCTCTATCCCCAAACGCCTA-----AAAAAT------TGCTCTCT-----------
---------------------------------------------------------TAA
TT-TAGAATTAAAATATAAAATA---------TGC-AA---TAGGAG-----ATG-GGTC
GGGATAGCTCAGTGGGTAGAGCAGAGGACTGAAAATCCT---------------------
---
>C.potosina_EF194366.1
--------------AATTGGATTGAGCCTTGGTATGGAAACTTAC-TAAGTGATCACTTT
CAAATTCAGAGAAACCCTGGAATGAAT-----ACAAAGGGCAATCCTGAGCCAAATCCT-
------T-CTT---------------ATACTCT------------TATAAA---------
AAAACTA---------AGGAGAGGTGCAGAGACTCAACGGAAGCTTT--TCTAACCAAT-
------GCAAAA-AGAGAGTCTGATAGATCT-TT---TTCCC-------AAACTGA-T--
----TAGAGAATAAAGAGAGAGTCCTTTTCTACATGTCAC-TATGG---ACAGTAATGAA
A-TTTTCAGT--AAG-AAGAAAATCCGTCGAT-------TTGAAAAATCATGAGGGTTCA
AGTCCCTCTATCCCCAAACGCCTA-----AAAAAT------TGCTCTCT-----------
---------------------------------------------------------TAA
TT-TAGAATTAAAATATAAAATA---------TGC-AA---TAGGAG-----ATG-GGTC
GGGATAGCTCAGTGGGTA------------------------------------------
---
>C.yucatana_EF194364.1
--------------AATTGGATTGAGCCTTGGTATGGAAACTTAC-TAAGTGATCACTTT
CAAATTCAGAGAAACCCTGGAATGAAT-----ACAAAGGGCAATCCTGAGCCAAATCCT-
------T-CTT---------------ATACTCT------------TATAAA---------
AAAACTA---------AGGAGAGGTGCAGAGACTCAACGGAAGCTTT--TCTAACCAAT-
------GCAAAA-AGAGAGTCTGATAGATCT-TT---TTCCC------AAA-CTGA-T--
----TAGAGAATAAAGAGAGAGTCCTTTTCTACATGTCAC-TATGG---ACAGTAATGAA
A-TTTTCAGT--AAG-AAGAAAATCCGTCGAT-------TTGAAAAATCATGAGGGTTCA
AGTCCCTCTATCCCCAAACGCCTA-----AAAAAT------TGCTCTCT-----------
---------------------------------------------------------TAA
TT-TAGAATTAAAATA---------TAAAATATGC-AA---TAGGAG-----ATG-GGTC
GGGATAGCTCATTGGGTA------------------------------------------
---
>C.applanata_EF194370.1
------------------------------------------------------------
--AATTCAGAGAAACCCTGGAATGAAT-----ACAAAGGGCAATCCTGAGCCAAATCCT-
------T-CTT---------------ATACTCT------------TATCAA---------
AAAACTA---------AGGAGAGGTGCAGAGACTCAACGGAAGCTTT--TCTAACCAAT-
------GCAAAA-AGAGAGTCTGATAGATCT-TT---TTACC-------AAACTGA-T--
----TCGAGAATAAAGAGAGAGTCCTTTTCTACATGTCAA-TATGG---ACAGTAATGAA
A-TTTTCAGT--AAG-AAGAAAATCCGTCGAT-------TTGAAAAATCATGAGGGTTCA
AGTCCCTCTATCCCCAAACGCCTA-----AAAAAT------TGCTCTCT-----------
---------------------------------------------------------TAA
TT-TAGAATTAAAATAAAAAATA---------TGC-AA---TAGGAG-----ATG-GGTC
GGGATAGCTCAGTGGGTAGAGCAGAGGACTGAAAATCCT---------------------
---
>C.applanata_EF194373.1
-----------------------------TGGTATGGAAACTTAC-TAAGTGATCACTTT
CAAATTCAGAGAAACCCTGGAATGAAT-----ACAAAGGGCAATCCTGAGCCAAATCCT-
------T-CTT---------------ATACTCT------------TATAAA---------
AAAACTA---------AGGAGAGGTGCAGAGACTCAACGGAAGCTTT--TCTAACCAAT-
------GCAAAA-AGAGAGTCTGATAGATCT-TT---TTACC-------AAACTGA-T--
----TCGAGAATAAAGAGAGAGTCCTTTTCTACATGTCAA-TATGG---ACAGTAATGAA
A-TTTTCAGT--AAG-AAGAAAATCCGTCGAT-------TTGAAAAATCATGAGGGTTCA
AGTCCCTCTATCCCCAAATGCCTA-----AAAAAT------TGCTCTCT-----------
---------------------------------------------------------TAA
TT-TAGAATTAAAATAAAAAATA---------TGC-AA---TAGGAG-----ATG-GGTC
GGGATAGCTCAGTGG---------------------------------------------
---
>C.applanata_EF194371.1
--------------AATTGGATTGAGCCTTGGTATGGAAACTTAC-TAAGTGATCACTTT
CAAATTCAGAGAAACCCTGGAATGAAT-----ACAAAGGGCAATCCTGAGCCAAATCCT-
------T-CTT---------------ATACTCT------------TATAAA---------
AAAACTA---------AGGAGAGGTGCAGAGACTCAACGGAAGCTTT--TCTAACCAAT-
------GCAAAA-AGAGAGTCTGATAGATCT-TT---TTACC-------AAACTGA-T--
----TCGAGAATAAAGAGAGAGTCCTTTTCTACATGTCAA-TATGG---ACAGTAATGAA
A-TTTTCAGT--AAG-AAGAAAATCCGTCGAT-------TTGAAAAATCATGAGGGTTCA
AGTCCCTCTATCCCCAAACGCCTA-----AAAAAT------TGCTCTCT-----------
---------------------------------------------------------TAA
TT-TAAAATTAAAATAAAAAATA---------TGC-AA---TAGGAG-----ATG-GGTC
GGGATAGCTCAGTGGGTAAAGCAAAGGACTGAAAATCCT---------------------
---
>C.applanata_EF194372.1
-----------------TGGATTGAGCCTTGGTATGGAAACTTAC-TAAGTGATCACTTT
CAAATTCAGAGAAACCCTGGAATGAAT-----ACAAAGGGCAATCCTGAGCCAAATCCT-
------T-CTT---------------ATACTCT------------TATAAA---------
AAAACTA---------AGGAGAGGTGCAGAGACTCAACGGAAGCTTT--TCTAACCAAT-
------GCAAAA-AGAGAGTCTGATAGATCT-TT---TTACC------AAA-CTGA-T--
----TCGAGAATAAAGAGAGAGTCCTTTTCTACATGTCAA-TATGG---ACAGTAATGAA
A-TTTTCAGT--AAG-AAGAAAATCCGTCGAT-------TTGAAAAATCATGAGGGTTCA
AGTCCCTCTATCCCCAAACGCCTA-----AAAAAT------TGCTCTCT-----------
---------------------------------------------------------TAA
TT-TAGAATTAAAATA---------AAAAATATGC-AA---TAGGAG-----ATG-GGTC
GGGATAGCTCAGTGGGTAAAGCAAAGGACTGA----------------------------
---
>C.chinensis_EF194368.1
------------------------------------------------AGTGATCACTTT
CAAATTCAGAGAAACCCTGGAATGAAT-----ACAAAGGGCAATCCTGAGCCAAATCCT-
------T-CTT---------------ATACTCT------------TATAAA---------
AAAACTA---------AGGAGAGGTGCAGAGACTCAACGGAAGCTTT--TCTAACCAAT-
------GCAAAA-AGAGAGTCTGATAGATCT-TT---TTACC-------AAACTGA-T--
----TAGAGAATAAAGAGAGAGTCCTTTTCTACATGTCAA-TATGG---GCAGTAATGAA
A-TTTTCAGT--AAG-AAGAAAATCCGTCGAT-------TTGAAAAATCATGAGGGTTCA
AGTCCCTCTATCCCCAAACGCCTA-----AAAAAT------TGCTCTCT-----------
---------------------------------------------------------TAA
TT-TAGAATTAAAATAGAAAATA---------TGC-AA---TAGGAG-----ATG-GGTC
GGGATAG-----------------------------------------------------
---
>C.chinensis_EF194369.1
--------------AATTGGATTGAGCCTTGGTATGGAAACTTAC-TAAGTGATCACTTT
CAAATTCAGAGAAACCCTGGAATGAAT-----ACAAAGGGCAATCCTGAGCCAAATCCT-
------T-CTT---------------ATACTCT------------TATAAA---------
AAAACTA---------AGGAGAGGTGCAGAGACTCAACGGAAGCTTT--TCTAACCAAT-
------GCAAAA-AGAGAGTCTGATAGATCT-TT---TTACC------AAA-CTGA-T--
----TAGAGAATAAAGAGAGAGTCCTTTTCTACATGTCAA-TATGG---ACAGTAATGAA
A-TTTTCAGT--AAG-AAGAAAATCCGTCGAT-------TTGAAAAATCATGAGGGTTCA
AGTCCCTCTATCCCCAAACGCCTA-----AAAAAT------TGCTCTCT-----------
---------------------------------------------------------TAA
TT-TAGAATTAAAATA---------GAAAATATGC-AA---TAGGAG-----ATG-GGTC
GGGATAGCTCAGTGGGTAAAGCAAAGGACTGAAAATC-----------------------
---
>C.jalapensis_EF194378.1
--------------AATTGGATTGAGCCTTGGTATGGAAACGTAC-TAAGTGATCACTTT
CAAATTCAGAGAAACCCTGGAATGAAG-----ACAATGGGCAATCCTGAGCCAAATCCT-
------T-TTT---------------ATTTTTT------------TATAAA---------
AAAACTA---------AGGAAAGGTGCAGAGACTCAACGGAAGCTTT--TCTAACCAAT-
------ACAAAA-AGAAAGTCTCATAGATCT-TT---TTACC-------GAACTCA-T--
----TAGAGAATAAAGAGAGAGTCCTTTTCTACATGTCAA-TATGG---ACAGTAATGAA
A-TTTTCAGT--AAG-AAGAAAATCCGTTGAT-------TTTAAAAATCGTGAGGGTTCA
AGTCCCTCTATCCCCAAGGGCCTA-----ACAAAT-------------------------
----------------------------------------------------------AA
TT-TCTAATTAGAATC----------------TGC-AA---TAGGAA-----ATA-GGTC
GGGATAGCTCAGTCGGTA------------------------------------------
---
>C.jalapensis_EF194377.1
--------------AATTGGATTGAGCCTTGGTATGGAAACTTAC-TAAGTGATCACTTT
CAAATTCAGAGAAACCCTGGAATGAAG-----ACAATGGGCAATCCTGAGCCAAATCCT-
------T-TTT---------------ATTTTTT------------TATAAA---------
AAAACTA---------AGGAAAGGTGCAGAGACTCAACGGAAGCTTT--TCTAACCAAT-
------ACAAAA-AGAAAATCTCATAGATCT-TT---TTACC-------GAACTCA-T--
----TAGAGAATAAAGAGAGAGTCCTTTTCTACATGTCAA-TATGG---ACAGTAATGAA
A-TTTTCAGT--AAG-AAGAAAATCCGTTGAT-------TTTAAAAATCGTGAGGGTTCA
AGTCCCTCTATCCCCAAGGGCCTA-----ACAAAT-------------------------
----------------------------------------------------------AA
TT-TCTAATTAGAATC----------------TGC-AA---TAGGAA-----ATA-GGTC
GGGATAGCTCAGTCGGTA------------------------------------------
---
>C.rugosiceps_EF194374.1
--------------AATTGGATTGAGCCTTGGTATGGAAACTTAC-TAAGTGATCACTTT
CAAATTCAGAGAAACCCTGGAATGAAG-----ACAATGGGCAATCCTGAGCCAAATCCT-
------T-TTT---------------ATTTTTT------------TATAAA---------
AAAACTA---------AGGAAAGGTGCAGAGACTCAACGGAAGCTTT--TCTAACCAAT-
------ACAAAA-AGAAAATCTCATAGATCT-TT---TTACC-------GAACTCA-T--
----TAGAGAATAAAGAGAGAGTCCTTTTCTACATGTCAA-TATGG---ACAGTAATGAA
A-TTTTCAGT--AAG-AAGAAAATCCGTTGAT-------TTTAAAAATCGTGAGGGTTCA
AGTCCCTCTATCCCCAAGGGCCTA-----ACAAAT-------------------------
----------------------------------------------------------AA
TT-TCTAATTAGAATC----------------TGC-AA---TAGGAA-----ATA-GGTC
GGGATAGCTCAGTCGGTAGAGCAGAGGACTGAAAATCCT---------------------
---
>C.rugosiceps_EF194375.1
--------------AATTGGATTGAGCCTTGGTATGGAAACTTAC-TAAGTGATCACTTT
CAAATTCAGAGAAACCCTGGAATGAAG-----ACAATGGGCAATCCTGAGCCAAATCCT-
------T-TTT---------------ATTTTTT------------TATAAA---------
AAAACTA---------AGGAAAGGTGCAGAGACTCAACGGAAGCTTT--TCTAACCAAT-
------ACAAAA-AGAAAATCTCATAGATCT-TT---TTACC-------GAACTCA-T--
----TAGAGAATAAAGAGAGAGTCCTTTTCTACATGTCAA-TATGG---ACAGTAATGAA
A-TTTTCAGT--AAG-AAGAAAATCCGTTGAT-------TTTAAAAATCGTGAGGGTTCA
AGTCCCTCTATCCCCAAGGGCCTA-----ACAAAT-------------------------
----------------------------------------------------------AA
TT-TCTAATTAGAATC----------------TGC-AA---TAGGAA-----ATA-GGTC
GGGATAGCTCAGTCGGTAGAGCAGAGGACTGAAAATCCT---------------------
---
>C.rugosiceps_EF194376.1
----------------------TGAGCCTTGGTATGGAAACTTAC-TAAGTGATCACTTT
CAAATTCAGAGAAACCCTGGAATGAAG-----ACAATGGGCAATCCTGAGCCAAATCCT-
------T-TTT---------------ATTTTTT------------TATAAA---------
AAAACTA---------AGGAAAGGTGCAGAGACTCAACGGAAGCTTT--TCTAACCAAT-
------ACAAAA-AGAAAATCTCATAGATCT-TT---TTACC-------GAACTCA-T--
----TAGAGAATAAAGAGAGAGTCCTTTTCTACATGTCAA-TATGG---ACAGTAATGAA
A-TTTTCAGT--AAG-AAGAAAATCCGTTGAT-------TTTAAAAATCGTGAGGGTTCA
AGTCCCTCTATCCCCAAGGGCCTA-----ACAAAT-------------------------
----------------------------------------------------------AA
TT-TCTAATTAGAATC----------------TGC-AA---TAGGAA-----ATA-GGTC
GGGATAGCTCAGTCGGTAGAGCAGAGGACTGAAAATCCT---------------------
---
>C.jalapensis_EF194379.1
--------------AATTGGATTGAGCCTTGGTATGGAAACTTAC-TAAGTGATCACTTT
CAAATTCAGAGAAACCCTGGAATGAAG-----ACAATGGGCAATCCTGAGCCAAATCCT-
------T-TTT---------------ATTTTTT------------TATAAA---------
AAAACTA---------AGGAAAGGTGCAGAGACTCAACGGAAGCTTT--TCTAACCAAT-
------ACAAAA-AGAAAGTCTCATAGATCT-TT---TTACC-------GAACTCA-T--
----TAGAGAATAAAGAGAGAGTCCTTTTCTACATGTCAA-TATGG---ACAGTAATGAA
A-TTTTCAGT--AAG-AAGAAAATCCGTTGAT-------TTTAAAAATCGTGAGGGTTCA
AGTCCCTCTATCCCCAAGGGCCTA-----ACAAAA-------------------------
-------------------------------------------------------TATAA
TT-TCTAATTAGAATC----------------TGC-AA---TAGGAA-----ATA-GGTC
GGGATAGCTCAGTCGGTAGAGCAGAGGACTGAAAATCCT---------------------
---
>C.jalapensis_EF194380.1
--------------AATTGGATTGAGCCTTGGTATGGAAACTTAC-TAAGTGATCACTTT
CAAATTCAGAGAAACCCTGGAATGAAG-----ACAATGGGCAATCCTGAGCCAAATCCT-
------T-TTT---------------ATTTTTT------------TATAAA---------
AAAACTA---------AGGAAAGGTGCAGAGACTCAACGGAAGCTTT--TCTAACCAAT-
------ACAAAA-AGAAAGTCTCATAGATCT-TT---TTACC-------GAACTCA-T--
----TAGAGAATAAAGAGAGAGTCCTTTTCTACATGTCAA-TATGG---ACAGTAATGAA
A-TTTTCAGT--AAG-AAGAAAATCCGTTGAT-------TTTAAAAATCGTGAGGGTTCA
AGTCCCTCTATCCCCAAGGGCCTA-----ACAAAA------TA-----------------
---------------------------------------------------------TAA
TT-TCTAATTAGAATC----------------TGC-AA---TAGGAA-----ATA-GGTC
GGGATAGCTCAGTCGGTAGAGCAGAGGACTGAAAATCCT---------------------
---
>C.mitriformis_EF194381.1
--------------AATTGGATTGAGCCTTGGTATGGAAACTTAC-TAAGTGATCACTTT
CAAATTCAGAGAAACCCTGGAATGAAG-----ACAATGGGCAATCCTGAGCCAAATCCT-
------TTTTC----------------TTTTTT------------TATAAA---------
AAAACTA---------AGGAAAGGTGCAGAGACTCAACGGAAGCTTT--TCTAACCAAT-
------AAAAAA-AGAAAGTCTGATATATAT-TT---TTACC-------GAACTTA-T--
----TAGAGAATAAAGAGAGAGTCCTTTTCTACATGTCAA-TATGG---ACAGTAATGAA
A-TTTTCAGT--AAG-AAGAAAATCCGTTGAT-------TTTAAAAATCGTGAGGGTTCA
AGTCCCTCTATCCCCAAAGGCCTA-----ACAAAT-------------------------
----------------------------------------------------------AA
TT-TATAATTAGAATC----------------TGC-AA---TAGGAA-----ATA-GGTC
GGGATAGCTCAGTTGGTAGAGCAGAGGACTGAAAATCCT---------------------
---
>C.mitriformis_EF194382.1
--------------AATTGGATTGAGCCTTGGTATGGAAACTTAC-TAAGTGATCACTTT
CAAATTCAGAGAAACCCTGGAATGAAG-----ACAATGGGCAATCCTGAGCCAAATCCT-
------TTTTC----------------TTTTTT------------TATAAA---------
AAAACTA---------AGGAAAGGTGCAGAGACTCAACGGAAGCTTT--TCTAACCAAT-
------AAAAAA-AGAAAGTCTGATATATCT-TT---TTACC-------GAACTGA-T--
----TAGAGAATAAAGAGAGAGTCCTTTTCTACATGTCAA-TATGG---ACAGTAATGAA
A-TTTTCAGT--AAG-AAGAAAATCCGTTGAT-------TTTAAAAATCGTGAGGGTTCA
AGTCCCTCTATCCCCAAAGGCCTA-----ACAAAT-------------------------
----------------------------------------------------------AA
TT-TATAATTAGAATC----------------------------AAA-----ATA-GGTC
GGGATAGCTCAGTTGGTAGAGCAGAGGACTGAAAATCCT---------------------
---
>C.tasmanica_EF194387.1
-------------------GATTGAGCCTTGGTATGGAAACTTAC-TAAGTGATCACTTT
CAAATTCAGAGAAACCCTGGAAGGAAG-----ACAATGGGCAATCCTGAGCCAAATCCTT
TTAATAT-TTT---------------ATAATTT--TATAAAAAATTATAAA---------
AAAACGA---------AGGAAAGGTGCAGAGACTCAACGGAAGCTTT--TCTAACCAAT-
------ACAAAA-AGGGAGTCTGATATATCT-TT---TTACC-------AAATTGGAT--
----TAGAGAATAAAGAGAGAGTCCTTTTCTACATGTCAA-TATGG---ACAGTAATGAA
A-TTTTCAGT--AAG-AAGAAAATCCGTTGAT-------TTTAAAAATCGTGAGGGTTCA
AGTCCCTCTATCCCTAAAGGCCTA-----ACAAAC------TACTCTCT-----------
------------------------------------------------------TTATAA
TTAGATAATTAGAATC----------------TTT-AA---TAGGAA-----ATA-GGTC
GGGATAGCTCAGTTGGTAGAGCAGAGGACTGAA---------------------------
---
>C.tasmanica_EF194388.1
-------------------GATTGAGCCTTGGTATGGAAACTTAC-TAAGTGATCACTTT
CAAATTCAGAGAAACCCTGGAAGGAAG-----ACAATGGGCAATCCTGAGCCAAATCCTT
TTAATAT-TTT---------------ATAATTT--TATAAAAAATTATAAA---------
AAAACGA---------AGGAAAGGTGCAGAGACTCAACGGAAGCTTT--TCTAACCAAT-
------ACAAAA-AGGGAGTCTGATATATCT-TT---TTACC-------AAATTGGAT--
----TAGAGAATAAAGAGAGAGTCCTTTTCTACATGTCAA-TATGG---ACAGTAATGAA
A-TTTTCAGT--AAG-AAGAAAATCCGTTGAT-------TTTAAAAATCGTGAGGGTTCA
AGTCCCTCTATCCCTAAAGGCCTA-----ACAAAC------TACTCTCT-----------
------------------------------------------------------TTATAA
TTAGATAATTAGAATC----------------TTT-AA---TAGGAA-----ATA-GGTC
GGGATAGCTCAGTTGGTAGAGCAGAGGACTGAA---------------------------
---
>C.tasmanica_EF194389.1
-------------------GATTGAGCCTTGGTATGGAAACTTAC-TAAGTGATCACTTT
CAAATTCAGAGAAACCCTGGAAGGAAG-----ACAATGGGCAATCCTGAGCCAAATCCTT
TTAATAT-TTT---------------ATAATTT--TATAAAAAATTATAAA---------
AAAACGA---------AGGAAAGGTGCAGAGACTCAACGGAAGCTTT--TCTAACCAAT-
------ACAAAA-AGGGAGTCTGATATATCT-TT---TTACC-------AAATTGGAT--
----TAGAGAATAAAGAGAGAGTCCTTTTCTACATGTCAA-TATGG---ACAGTAATGAA
A-TTTTCAGT--AAG-AAGAAAATCCGTTGAT-------TTTAAAAATCGTGAGGGTTCA
AGTCCCTCTATCCCTAAAGGCCTA-----ACAAAC------TACTCTCT-----------
------------------------------------------------------TTATAA
TTAGATAATTAGAATC----------------TTT-AA---TAGGAA-----ATA-GGTC
GGGATAGCTCAGTTGGTAGAGCAGAGGACTGAA---------------------------
---
>C.purpusii_EF194399.1
-------------------GATTGAGCCTTGGTATGGAAACTTAC-TAAGTGATCACTTT
CAAATTCAGAGAAACCCTGGAATGAAG-----ACAATGGGCAATCCTGAGCCAAATCCT-
--------TTT----------------------------------TATAAA---------
AAAACTAAGGAG----AGGAGAGGTGCAGAGACTCAACGGAAGCTTT--TCTAACCAAT-
------ACAAGA-AGGGAGTCTGATATATCT-TT---TTCCC-------AAACTAA-T--
----TAGAGAATAAAGAGAGAGTCCTTTTCTACATGTCAA-TATGG---ACAGTAATGAA
A-TTTTCAGT--AAG-AAGAAAATCCGTCGAT-------TTTAAAAATCATGAGGGTTCA
AGTCCCTCTATCCCCAAAGGCCTC-----AAAAAA------TACTCTCTT----------
------------------------------------------------------------
---TTTAATTT-----------------------------------------ATA-GGTC
GGGATAGCTCANTTGGTAGAGCAGAGGACTGAAAAT------------------------
---
>C.purpusii_EF194400.1
-------------------GATTGAGCCTTGGTATGGAAACTTAC-TAAGTGATCACTTT
CAAATTCAGAGAAACCCTGGAATGAAG-----ACAATGGGCAATCCTGAGCCAAATCCT-
--------TTT----------------------------------TATAAA---------
AAAACTAAGGAG----AGGAGAGGTGCAGAGACTCAACGGAAGCTTT--TCTAACCAAT-
------ACAAGA-AGGGAGTCTGATATATCT-TT---TTCCC-------AAACTAA-T--
----TAGAGAATAAAGAGAGAGTCCTTTTCTACATGTCAA-TATGG---ACAGTAATGAA
A-TTTTCAGT--AAG-AAGAAAATCCGTCGAT-------TTTAAAAATCATGAGGGTTCA
AGTCCCTCTATCCCCAAAGGCCTC-----AAAAAA------TACTCTCTT----------
------------------------------------------------------------
---TTTAATTT-----------------------------------------ATA-GGTC
GGGATAGCTCANTTGGTAGAGCAGAGGACTGAAAAT------------------------
---
>C.purpusii_EF194401.1
-------------------GATTGAGCCTTGGTATGGAAACTTAC-TAAGTGATCACTTT
CAAATTCAGAGAAACCCTGGAATGAAG-----ACAATGGGCAATCCTGAGCCAAATCCT-
--------TTT----------------------------------TATAAA---------
AAAACTAAGGAG----AGGAGAGGTGCAGAGACTCAACGGAAGCTTT--TCTAACCAAT-
------ACAAGA-AGGGAGTCTGATATATCT-TT---TTCCC-------AAACTAA-T--
----TAGAGAATAAAGAGAGAGTCCTTTTCTACATGTCAA-TATGG---ACAGTAATGAA
A-TTTTCAGT--AAG-AAGAAAATCCGTCGAT-------TTTAAAAATCATGAGGGTTCA
AGTCCCTCTATCCCCAAAGGCCTC-----AAAAAA------TACTCTCTT----------
------------------------------------------------------------
---TTTAATTT-----------------------------------------ATA-GGTC
GGGATAGCTCANTTGGTAGAGCAGAGGACTGAAAAT------------------------
---
>C.purpusii_EF194402.1
--------------AATTGGATTGAGCCTTGGTATGGAAACTTAC-TAAGTGATCACTTT
CAAATTCAGAGAAACCCTGGAATGAAG-----ACAATGGGCAATCCTGAGCCAAATCCT-
--------TTT----------------------------------TATAAA---------
AAAACTAAGGAG----AGGAGAGGTGCAGAGACTCAACGGAAGCTTT--TCTAACCAAT-
------ACAAGA-AGGGAGTCTGATATATCT-TT---TTCCC-------AAACTAA-T--
----TAGAGAATAAAGAGAGAGTCCTTTTCTACATGTCAA-TATGG---ACAGTAATGAA
A-TTTTCAGT--AAG-AAGAAAATCCGTCGAT-------TTTAAAAATCATGAGGGTTCA
AGTCCCTCTATCCCCAAAGGCCTC-----AAAAAA------TACTCTCT-----------
------------------------------------------------------------
--------------------------------TAA-TT---T----------ATA-GGTC
GGGATAGCTCAGTTGGTAGAGCAGAGGACTGAAAATCCT---------------------
---
>C.tinctoria_EF194393.1
--------------AATTGGATTGAGCCTTGGTATGGAAACTTAC-TAAGTGATCACTTT
CAAATTCAGAGAAACCCTGGAATGAAG-----ACAATGGGCAATCCTGAGCCAAATCCT-
------TTTTC------------------------------------GAAA---------
AAAACTA---------AGGAGAGGTGCAGAGACTCAACGGAAGCTTT--TCTAACCAAT-
------ACAAGA---------------------------------AGGGAGTCTTA-T--
----TAGAGAATAAAGAGAGAGTCCTTTTCTACATGTCAA-TATGG---ACAGGAATGAA
A-TTTTCAGT--AAG-AAGAAAATCCGTCGAT-------TTTAAAAATCATGAGGGTTCA
AGTCCCTCTATCCCCAAAG-------------AAT------TACTCTCT-----------
------------------------------------------------------ATAGAA
TT-GATAATTAGAATC----------------TGC-AA---TAGGAAAGGAAATA-AGTC
GGGATAGCTCAGTCGGTAGAGCAGAGGACTGAAAATCCT---------------------
---
>C.tinctoria_EF194394.1
--------------AATTGGATTGAGCCTTGGTATGGAAACTTAC-TAAGTGATCACTTT
CAAATTCAGAGAAACCCTGGAATGAAG-----ACAATGGGCAATCCTGAGCCAAATCCT-
------TTTTC------------------------------------GAAA---------
AAAACTA---------AGGAGAGGTGCAGAGACTCAACGGAAGCTTT--TCTAACCAAT-
------ACAAGA---------------------------------AGGGAGTCTTA-T--
----TAGAGAATAAAGAGAGAGTCCTTTTCTACATGTCAA-TATGG---ACAGGAATGAA
A-TTTTCAGT--AAG-AAGAAAATCCGTCGAT-------TTTAAAAATCATGAGGGTTCA
AGTCCCTCTATCCCCAAAG-------------AAT------TACTCTCT-----------
------------------------------------------------------ATAGAA
TT-GATAATTAGAATC----------------TGC-AA---TAGGAAAGGAAATA-AGTC
GGGATAGCTCAGTCGGTAGAGCAGAGGACTGAA---------------------------
---
>C.tinctoria_EF194395.1
--------------AATTGGATTGAGCCTTGGTATGGAAACTTAC-TAAGTGATCACTTT
CAAATTCAGAGAAACCCTGGAATGAAG-----ACAATGGGCAATCCTGAGCCAAATCCT-
------TTTTC------------------------------------GAAA---------
AAAACTA---------AGGAGAGGTGCAGAGACTCAACGGAAGCTTT--TCTAACCAAT-
------ACAAGA---------------------------------AGGGAGTCTTA-T--
----TAGAGAATAAAGAGAGAGTCCTTTTCTACATGTCAA-TATGG---ACAGGAATGAA
A-TTTTCAGT--AAG-AAGAAAATCCGTCGAT-------TTTAAAAATCATGAGGGTTCA
AGTCCCTCTATCCCCAAAG-------------AAT------TACTCTCT-----------
------------------------------------------------------ATAGAA
TT-GATAATTAGAATC----------------TGC-AA---TAGGAAAGGAAATA-AGTC
GGGATAGCTCAGTCGGTAGAGCAGAGGACTGAA---------------------------
---
>C.aurea_EF194390.1
--------------AATTGGATTGAGCCTTGGTATGGAAACTTAC-TAAGTGATCACTTT
CAAATTCAGAGAAACCCTGGAATGAAG-----ACAATGGGCAATCCTGAGCCAAATCCT-
--------TTT----------------------------------TCGAAA---------
AAAACTA---------AGGAGAGGTGCAGAGACTCAACGGAAGCTTT--TCTAACCAAT-
------ACAAGA---------------------------------AGGGAGTCTTA-T--
----TAGAGAATAAAGAGAGAGTCCTTTTCTACATGTCAA-TATGG---ACAGTAATGAA
A-TTTTCAGT--AAG-AAGAAAATCCGTCGAT-------TTTAAAAATCATGAGGGTTCA
AGTCCCTCTATCCCCAAAGAATTC-----------------CTCTCTATA----------
---------------------------------------------------------GAA
TT-TATAATTAGAATC----------------TGC-AA---TAGGAAAGGAAATA-GGTC
GGGATAGCTCAGTCGGTAGAGCAGAGGACTGAAAATCCT---------------------
---
>C.aurea_EF194391.1
--------------AATTGGATTGAGCCTTGGTATGGAAACTTAC-TAAGTGATCACTTT
CAAATTCAGAGAAACCCTGGAATGAAG-----ACAATGGGCAATCCTGAGCCAAATCCT-
--------TTT----------------------------------TCGAAA---------
AAAACTA---------AGGAGAGGTGCAGAGACTCAACGGAAGCTTT--TCTAACCAAT-
------ACAAGA---------------------------------AGGGAGTCTTA-T--
----TAGAGAATAAAGAGAGAGTCCTTTTCTACATGTCAA-TATGG---ACAGTAATGAA
A-TTTTCAGT--AAG-AAGAAAATCCGTCGAT-------TTTAAAAATCATGAGGGTTCA
AGTCCCTCTATCCCCAAAGAATTC-----------------CTCTCTATA----------
---------------------------------------------------------GAA
TT-TATAATTAGAATC----------------TGC-AA---TAGGAAAGGAAATA-GGTC
GGGATAGCTCAGTCGGTAGAGCAGAGGACTGAAAATCCT---------------------
---
>C.aurea_EF194392.1
--------------AATTGGATTGAGCCTTGGTATGGAAACTTAC-TAAGTGATCACTTT
CAAATTCAGAGAAACCCTGGAATGAAG-----ACAATGGGCAATCCTGAGCCAAATCCT-
--------TTT----------------------------------TCGAAA---------
AAAACTA---------AGGAGAGGTGCAGAGACTCAACGGAAGCTTT--TCTAACCAAT-
------ACAAGA---------------------------------AGGGAGTCTTA-T--
----TAGAGAATAAAGAGAGAGTCCTTTTCTACATGTCAA-TATGG---ACAGTAATGAA
A-TTTTCAGT--AAG-AAGAAAATCCGTCGAT-------TTTAAAAATCATGAGGGTTCA
AGTCCCTCTATCCCCAAAGAATTC-----------------CTCTCTATA----------
---------------------------------------------------------GAA
TT-TATAATTAGAATC----------------TGC-AA---TAGGAAAGGAAATA-GGTC
GGGATAGCTCAGTCGGTAGAGCAGAGGACTGAAAATCCT---------------------
---
>C.aff._EF194396.1
--------------AATTGGATTGAGCCTTGGTATGGAAACTTAC-TAAGTGATCACTTT
CAAATTCAGAGAAACCCTGGAATGAAG-----ACAATGGGCAATCCTGAGCCAAATCCT-
------TTTTC------------------------------------GAAA---------
AAAACTA---------AGGAGAGGTGCAGAGACTCAACGGAAGCTTT--TCTAACCAAT-
------ACAAGA---------------------------------AGGGAGTCTTA-T--
----TAGAGAATAAAGAGAGAGTCCTTTTCTACATGTCAA-TATGG---ACAGTAATGAA
A-TTTTCAGT--AAG-AAGAAAATCCGTCGAT-------TTTAAAAATCATGAGGGTTCA
AGTCCCTCTATCCCCAAAG-------------AAT------TACTCTCT-----------
------------------------------------------------------------
------------------------------------AA---TAGGAAAGGAAATA-GGTC
GGGATAGCTCAGTCGGTAGAGCAGAGGACTGAAAATCCT---------------------
---
>C.aff._EF194397.1
--------------AATTGGATTGAGCCTTGGTATGGAAACTTAC-TAAGTGATCACTTT
CAAATTCAGAGAAACCCTGGAATGAAG-----ACAATGGGCAATCCTGAGCCAAATCCT-
------TTTTC------------------------------------GAAA---------
AAAACTA---------AGGAGAGGTGCAGAGACTCAACGGAAGCTTT--TCTAACCAAT-
------ACAAGA---------------------------------AGGGAGTCTTA-T--
----TAGAGAATAAAGAGAGAGTCCTTTTCTACATGTCAA-TATGG---ACAGTAATGAA
A-TTTTCAGT--AAG-AAGAAAATCCGTCGAT-------TTTAAAAATCATGAGGGTTCA
AGTCCCTCTATCCCCAAAG-------------AAT------TACTCTCT-----------
------------------------------------------------------------
------------------------------------AA---TAGGAAAGGAAATA-GGTC
GGGATAGCTCAGTCGGTAGAGCAGAGGACTGAAAATCCT---------------------
---
>C.aff._EF194398.1
--------------AATTGGATTGAGCCTTGGTATGGAAACTTAC-TAAGTGATCACTTT
CAAATTCAGAGAAACCCTGGAATGAAG-----ACAATGGGCAATCCTGAGCCAAATCCT-
------TTTTC------------------------------------GAAA---------
AAAACTA---------AGGAGAGGTGCAGAGACTCAACGGAAGCTTT--TCTAACCAAT-
------ACAAGA---------------------------------AGGGAGTCTTA-T--
----TAGAGAATAAAGAGAGAGTCCTTTTCTACATGTCAA-TATGG---ACAGTAATGAA
A-TTTTCAGT--AAG-AAGAAAATCCGTCGAT-------TTTAAAAATCATGAGGGTTCA
AGTCCCTCTATCCCCAAAG-------------AAT------TACTCTCT-----------
------------------------------------------------------------
------------------------------------AA---TAGGAAAGGAAATA-GGTC
GGGATAGCTCAGTCGGTAGAGCAGAGGACTGAAAATCCT---------------------
---
>C.woodsonii_EF194404.1
--------------AATTGGATTGAGCCTTGGTATGGAAACTTAC-TAAGTGATCACTTT
CAAATTCAGAGAAACCCTGGAATGAAG-----ACAATGGGTAATCCTGAGCCAAATCCT-
------TTATT-----------------------------------ATAAA---------
AAAACTA---------AGGAGAGGTGCAGAGACTCAATGGAAGCTTT--TCTAACCAAT-
------ACAAAA-AGGGAGTCTGATATATCT-TT---TTACC-------AAACTGA-T--
----CAGAGAATAAAGAGAGAGTCCTTTTCTACATGTCAA-TATGG---ACAGTAATGAA
A-TTTTCAGT--AAA-AAGAAAATCCGTTGAT-------TTTAAAAATCGTGAGGGTTCA
AGTCCCTCTATCCCCAAAGGCCTC-----AAAAAC------AACTATT------------
---------------------------------------------------------AAA
TT-TATAATTAGAATC----------------TGC-AA---TAGGAA-----ATA-GGTC
GGGATAGCTCAGTTGGTAGAGCAGAGGACTGAAAATCCT---------------------
---
>C.woodsonii_EF194405.1
--------------AATTGGATTGAGCCTTGGTATGGAAACTTAC-TAAGTGATCACTTT
CAAATTCAGAGAAACCCTGGAATGAAG-----ACAATGGGTAATCCTGAGCCAAATCCT-
------TTATT-----------------------------------ATAAA---------
AAAACTA---------AGGAGAGGTGCAGAGACTCAATGGAAGCTTT--TCTAACCAAT-
------ACAAAA-AGGGAGTCTGATATATCT-TT---TTACC-------AAACTGA-T--
----CAGAGAATAAAGAGAGAGTCCTTTTCTACATGTCAA-TATGG---ACAGTAATGAA
A-TTTTCAGT--AAA-AAGAAAATCCGTTGAT-------TTTAAAAATCGTGAGGGTTCA
AGTCCCTCTATCCCCAAAGGCCTC-----AAAAAC------AACTATT------------
---------------------------------------------------------AAA
TT-TATAATTAGAATC----------------TGC-AA---TAGGAA-----ATA-GGTC
GGGATAGCTCAGTTGGTAGAGCAGAGGACTGAAAATCCT---------------------
---
>C.woodsonii_EF194403.1
-------------------GATTGAGCCTTGGTATGGAAACTTAC-TAAGTGATCACTTT
CAAATTCAGAGAAACCCTGGAATGAAG-----ACAATGGGTAATCCTGAGCCAAATCCT-
------TTATT-----------------------------------ATAAA---------
AAAACTA---------AGGAGAGGTGCAGAGACTCAATGGAAGCTTT--TCTAACCAAT-
------ACAAAA-AGGGAGTCTGATATATCT-TT---TTACC-------AAACTGA-T--
----CAGAGAATAAAGAGAGAGTCCTTTTCTACATGTCAA-TATGG---ACAGTAATGAA
A-TTTTCAGT--AAG-AAGAAAATCCGTTGAT-------TTTAAAAATCGTGAGGGTTCA
AGTCCCTCTATCCCCAAAGGCCTA------------------------------------
-------------------------------------------------------TTAAA
TT-TATAATTAGAATC----------------TGC-AA---TAGGAA-----ATA-GGTC
GGGATAGCTCAGTTGGTAGAGCAGAGGACTGAAAATCCT---------------------
---
>C.lindsayi_EF194406.1
--------------------------CCTTGGTATGGAAACTTAC-TAAGTGATCACTTT
CAAATTCAGAGAAACCCTGGAATGAAG-----ACAATGGGCAATCCTGAGCCAAATCCC-
--------TTT----------------------------------TATAAA---------
AAAACTA---------AGGAGAGGTGCAGAGACTCAACGGAAGCTTT--TCTAACCAAT-
------ACAAAA-AGGGAGTCTGATATATCT-TT---TTACC-------AAACTGA-T--
----TAGAGAATAAAGAGAGAGTCCTTTTCTACATGTCAA-TATGG---ACAGTAATGAA
A-TTTTCGGT--AAG-AAGAAAATCCGTTGAT-------TTTAAAAATCGTGAGGGTTCA
AGTCCCTCTATCCCCAAAGGCTTA-----ACAAAC------TACTCTCT-----------
---------------------------------------------------------TAA
TT-TATAATTAGAATC----------------TGC-AA---TAGGAA-----ATA-GGTC
GGGATAGCTCAGTCGG--------------------------------------------
---
>C.victoriana_EF194383.1
-------------------GATTGAGCCTTGGTATGGAAACTTAC-TAAGTGATCACTTT
CAAATTCAGAGAAACCCTGGAATGAAG-----ACAATGGGCAATCCTGAGCCAAATCCT-
------T-TTT---------------ACAATTT-----------TTATAAA---------
AAAACTA---------AGGAAAGGTGCAGAGACTCAACGGAAGCTTT--TCTAACCAAT-
------ACAAAA-AGGGAGTCTGATATAT-------------------AAATCTGA-T--
----TAGAGAATAAAGAGAGAGTCCTTTTCTACATGTCAA-TATGG---ACAGTAATGAA
A-TTTTCAGT--AAG-AAGAAAATCCGTTGAT-------TTTAAAAATCGTGAGGGTTCA
AGTCCCTCTATCCCCAAAGGCCTA-----ACAAAC------TACTCTCT-----------
---------------------------------------------------------TAA
TT-TATAATTATAATC----------------TGT-AA---TAGGAA-----ATA-GGTC
GGGATAGCTCAGTTGGTAGAGCAGAGGACTGAAAATCCT---------------------
---
>C.victoriana_EF194384.1
-------------------GATTGAGCCTTGGTATGGAAACTTAC-TAAGTGATCACTTT
CAAATTCAGAGAAACCCTGGAATGAAG-----ACAATGGGCAATCCTGAGCCAAATCCT-
------T-TTT---------------ACAATTT-----------TTATAAA---------
AAAACTA---------AGGAAAGGTGCAGAGACTCAACGGAAGCTTT--TCTAACCAAT-
------ACAAAA-AGGGAGTCTGATATAT-------------------AAATCTGA-T--
----TAGAGAATAAAGAGAGAGTCCTTTTCTACATGTCAA-TATGG---ACAGTAATGAA
A-TTTTCAGT--AAG-AAGAAAATCCGTTGAT-------TTTAAAAATCGTGAGGGTTCA
AGTCCCTCTATCCCCAAAGGCCTA-----ACAAAC------TACTCTCT-----------
---------------------------------------------------------TAA
TT-TATAATTATAATC----------------TGT-AA---TAGGAA-----ATA-GGTC
GGGATAGCTCAGTTGGTAGAGCAGAGGACTGAAAATCCT---------------------
---
>C.victoriana_EF194385.1
-------------------GATTGAGCCTTGGTATGGAAACTTAC-TAAGTGATCACTTT
CAAATTCAGAGAAACCCTGGAATGAAG-----ACAATGGGCAATCCTGAGCCAAATCCT-
------T-TTT---------------ACAATTT-----------TTATAAA---------
AAAACTA---------AGGAAAGGTGCAGAGACTCAACGGAAGCTTT--TCTAACCAAT-
------ACAAAA-AGGGAGTCTGATATATCT-TT---TTACC------AAATCTGA-T--
----TAGAGAATAAAGAGAGAGTCCTTTTCTACATGTCAA-TATGG---ACAGTAATGAA
A-TTTTCAGT--AAG-AAGAAAATCCGTTGAT-------TTTAAAAATCGTGAGGGTTCA
AGTCCCTCTATCCCCAAAGGCCTA-----ACAAAC------TACTCTCT-----------
---------------------------------------------------------TCA
TT-TATAATTAGAATC----------------TGT-AA---TAGGAA-----ATA-GGTC
GGGATAGCTCAGT-----------------------------------------------
---
>C.victoriana_EF194386.1
-------------------GATTGAGCCTTGGTATGGAAACTTAC-TAAGTGATCACTTT
CAAATTCAGAGAAACCCTGGAATGAAG-----ACAATGGGCAATCCTGAGCCAAATCCT-
------T-TTT---------------ACAATTT-----------TTATAAA---------
AAAACTA---------AGGAAAGGTGCAGAGACTCAACGGAAGCTTT--TCTAACCAAT-
------ACAAAA-AGGGAGTCTGATATATCT-TT---TTACC------AAATCTGA-T--
----TAGAGAATAAAGAGAGAGTCCTTTTCTACATGTCAA-TATGG---ACAGTAATGAA
A-TTTTCAGT--AAG-AAGAAAATCCGTTGAT-------TTTAAAAATCGTGAGGGTTCA
AGTCCCTCTATCCCCAAAGGCCTA-----ACAAAC------TACTCTCT-----------
---------------------------------------------------------TCA
TT-TATAATTAGAATC----------------TGT-AA---TAGGAA-----ATA-GGTC
GGGATAGCTCAGT-----------------------------------------------
---
>C.gronovii_EF194417.1
--------------AATTGGATTGAGCCTTGGTATGGAAACTTAC-TAAGTGATAACTTT
CAAATTCAGAGAAACCCTGGAATTAAT-----AGAAAGGGCAATCCTGAGCCAAATCTT-
---------------------------------------------TATAAA---------
AAACTTA---------AGGAGAGGTGCAGAGACTCAACGGAAGCTTT--TCTAACCAAC-
------ACAAAA--------------------TC---AAACCA-----AAAACTGA-T--
----TAGAGAATAAAGAGAGAGTCCTTTTCTACATGTAAA-CATGT---ACAGTAATGAA
A-TTTTCAGT--AGG-AAGAAAATCCGTCGAT-------TTGAAAAATCATGAGGGTTCA
AGTCCCTCTATCCCCAAAACCCCT------------GTTGGTACTTGGT-----------
---------------------------------------------------------AAA
TT-TAGGATTAGAATC----------------TAT-AG---TGGGAA-----ATG-GGTC
GGGATAGCTCAGTCGGTAGAGCAGAGGACTGAAAATCCT---------------------
---
>C.gronovii_EF194415.1
-------------------GATTGAGCCTTGGTATGGAAACTTAC-TAAGTGATCACTTT
CAAATTCAGAGAAACCCTGGAATTAAT-----AGAAAGGGCAATCCTGAGCCAAATCTT-
---------------------------------------------TATAAA---------
AAACTTA---------AGGAGAGGTGCAGAGACTCAACGGAAGCTTT--TCTAACCAAC-
------GCAAAA----------TCAAGATCT-TT---TTACCA-----AAAAATGA-T--
----TAGAGAATAAAGAGAGAGTCCTTTTCTACATGTAAA-CATGT---ACAGTAATGAA
A-TTTTCAGT--AGG-AAGAAAATCCGTCGAT-------TTGAAAAATCGTGAGGGTTCA
AGTCCCTCTATCCCCAAAACCCCT------------GTTGGTACTTGGT-----------
---------------------------------------------------------AAA
TT-TAGGATTAGAATC----------------TAT-AG---TGGGAA-----ATG-GGTC
GGGATAGCTCAGTCGGTAGAGCAGAGGACTGAAAATCCT---------------------
---
>C.cephalanthi_EF194412.1
--------------AATTGGATTGAGCCTTGGTATGGAAACTTAC-TAAGTGATCACTTT
CAAATTCAGAGAAACCCTGGAATTAAT-----AGAAAGGGCAATCCTGAGCCAAATCTT-
---------------------------------------------TATAAA---------
AAACTTA---------AGGAGAGGTGCAGAGACTCAACGGAAGCTTT--TCTAACCAAC-
------GCAAAA----------TCAAGATCT-TT---TTACCA-----AAAAATGA-T--
----TAGAGAATAAAGAGAGAGTCCTTTTCTACATGTAAA-CATGT---ACAGTAATGAA
A-TTTTCAGT--AGG-AAGAAAATCCGTCGAT-------TTGAAAAATCATGAGGGTTCA
AGTCCCTCTATCCCCAAAACCCCT------------GTTGGTACTTGGT-----------
---------------------------------------------------------AAA
TT-TAGGATTAGAATC----------------TAT-AG---TGGGAA-----ATG-GGTC
GGGATAGCTCAGTCGGTAGAGCAGAGGACTGAAAATCCT---------------------
---
>C.cephalanthi_EF194413.1
--------------AATTGGATTGAGCCTTGGTATGGAAACTTAC-TAAGTGATCACTTT
CAAATTCAGAGAAACCCTGGAATTAAT-----AGAAAGGGCAATCCTGAGCCAAATCTT-
---------------------------------------------TATAAA---------
AAACTTA---------AGGAGAGGTGCAGAGACTCAACGGAAGCTTT--TCTAACCAAC-
------GCAAAA----------TCAAGATCT-TT---TTACCA-----AAAAATGA-T--
----TAGAGAATAAAGAGAGAGTCCTTTTCTACATGTAAA-CATGT---ACAGTAATGAA
A-TTTTCAGT--AGG-AAGAAAATCCGTCGAT-------TTGAAAAATCATGAGGGTTCA
AGTCCCTCTATCCCCAAAACCCCT------------GTTGGTACTTGGT-----------
---------------------------------------------------------AAA
TT-TAGGATTAGAATC----------------TAT-AG---TGGGAA-----ATG-GGTC
GGGATAGCTCAGTCGGTAGAGCAGAGGACTGAAAATCCT---------------------
---
>C.cephalanthi_EF194414.1
--------------AATTGGATTGAGCCTTGGTATGGAAACTTAC-TAAGTGATCACTTT
CAAATTCAGAGAAACCCTGGAATTAAT-----AGAAAGGGCAATCCTGAGCCAAATCTT-
---------------------------------------------TATAAA---------
AAACTTA---------AGGAGAGGTGCAGAGACTCAACGGAAGCTTT--TCTAACCAAC-
------GCAAAA----------TCAAGATCT-TT---TTACCA-----AAAAATGA-T--
----TAGAGAATAAAGAGAGAGTCCTTTTCTACATGTAAA-CATGT---ACAGTAATGAA
A-TTTTCAGT--AGG-AAGAAAATCCGTCGAT-------TTGAAAAATCATGAGGGTTCA
AGTCCCTCTATCCCCAAAACCCCT------------GTTGGTACTTGGT-----------
---------------------------------------------------------AAA
TT-TAGGATTAGAATC----------------TAT-AG---TGGGAA-----ATG-GGTC
GGGATAGCTCAGTCGGTAGAGCAGAGGACTGAAAATCCT---------------------
---
>C.gronovii_EF194416.1
--------------AATTGGATTGAGCCTTGGTATGGAAACTTAC-TAAGTGATCACTTT
CAAATTCAGAGAAACCCTGGAATTAAT-----AGAAAGGGCAATCCTGAGCCAAATCTT-
---------------------------------------------TATAAA---------
AAACTTA---------AGGAGAGGTGCAGAGACTCAACGGAAGCTTT--TCTAACCAAC-
------GCAAAA----------TCAAGATCT-TT---TTACCA-----AAAAATGA-T--
----TAGAGAATAAAGAGAGAGTCCTTTTCTACATGTAAA-CATGT---ACAGTAATGAA
A-TTTTCAGT--AGG-AAGAAAATCCGTCGAT-------TTGAAAAATCATGAGGGTTCA
AGTCCCTCTATCCCCAAAACCCCT------------GTTGGTACTTGGT-----------
---------------------------------------------------------AAA
TT-TAGGATTAGAATC----------------TAT-AG---TGGGAA-----ATG-GGTC
GGGATAGCTCAGTCGG--------------------------------------------
---
>C.squamata_EF194434.1
------------------------------GGTATGGAAACTTAC-TAAGTGATCACTTT
CAAATTCAGAGAAACCCTGGAATTAAT-----AGAAAGGGCAATCCTGAGCCAAATCCT-
------T-TTT---------------ATAATTT------------TATAAA---------
AAACTGA---------AGGAGAGGTGCAGAGACTCAACGGAAGCTTT--TCTAACCAAC-
------GCAAAA----------TAAAGATCT-TT---TTACCA-----AAAACTGA-T--
----TAGAGAATAAAGAGAGAGTCCGTTTCTACATGTAAA-CATGG---ACAGTAATGAA
A-TTTTCAGT--AGG-AAGAAAATCCGTCGAT-------TTGAAAAATCGTGAGGGTTCA
AGTCCCTCTATCCCCAAAACCCTC-----TGTTGG------TACTTGGT-----------
---------------------------------------------------------AAA
TT-TAGGATTAGAATC----------------TAT-CG---TGGGAA-----ATG-GGTC
GGGATA------------------------------------------------------
---
>C.compacta_EF194423.1
--------------AATTGGATTGAGCCTTGGTATGGAAACTTAC-TAAGTGATCACTTT
CAAATTCAGAGAAACCCTGGAATTAAT-----AGAAAGGGCAATCCTGAGCCAAATCCT-
------TTTTC----------------TAATTT------------TATAAA---------
AAACTTA---------AGGAGAGGTGCAGAGACTCAACGGAAGCTTT--TCTAACCAAC-
------GCAAAA----------TCAAGATCT-TT---TTACCA-----AAAACTGA-T--
----TAGAGAATAAAGAGAGAGTCCGTTTCTACATGTAAA-CATGG---ACAGTAATGAA
A-TTTTCAGT--AGG-AAGAAAATCCGTTGATTTGAAAATTGAAAAATCGTGAGGGTTCA
AGTCCCTCTATCCCCAAAA-CTGG-----------------TACT---------------
---------------------------------------------------------AAA
TT-TAGGATTAGAATC----------------TAT-AG---TGGGAA-----ATG-GGTC
GGGATAGCTCAGTCGGTAGAGCAGAGGACTGAAAATCCT---------------------
---
>C.compacta_EF194424.1
--------------AATTGGATTGAGCCTTGGTATGGAAACTTAC-TAAGTGATCACTTT
CAAATTCAGAGAAACCCTGGAATTAAT-----AGAAAGGGCAATCCTGAGCCAAATCCT-
------TTTTC----------------TAATTT------------TATAAA---------
AAACTTA---------AGGAGAGGTGCAGAGACTCAACGGAAGCTTT--TCTAACCAAC-
------GCAAAA----------TCAAGATCT-TT---TTACCA-----AAAACTGA-T--
----TAGAGAATAAAGAGAGAGTCCGTTTCTACATGTAAA-CATGG---ACAGTAATGAA
A-TTTTCAGT--AGG-AAGAAAATCCGTTGATTTGAAAATTGAAAAATCGTGAGGGTTCA
AGTCCCTCTATCCCCAAAA-CTGG-----------------TACT---------------
---------------------------------------------------------AAA
TT-TAGGATTAGAATC----------------TAT-AG---TGGGAA-----ATG-GGTC
GGGATAGCTCAGTCGGTAGAGCAGAGGACTGAAAATCCT---------------------
---
>C.compacta_EF194425.1
--------------AATTGGATTGAGCCTTGGTATGGAAACTTAC-TAAGTGATCACTTT
CAAATTCAGAGAAACCCTGGAATTAAT-----AGAAAGGGCAATCCTGAGCCAAATCCT-
------TTTTC----------------TAATTT------------TATAAA---------
AAACTTA---------AGGAGAGGTGCAGAGACTCAACGGAAGCTTT--TCTAACCAAC-
------GCAAAA----------TCAAGATCT-TT---TTACCA-----AAAACTGA-T--
----TAGAGAATAAAGAGAGAGTCCGTTTCTACATGTAAA-CATGG---ACAGTAATGAA
A-TTTTCAGT--AGG-AAGAAAATCCGTTGATTTGAAAATTGAAAAATCGTGAGGGTTCA
AGTCCCTCTATCCCCAAAA-CTGG-----------------TACT---------------
---------------------------------------------------------AAA
TT-TAGGATTAGAATC----------------TAT-AG---TGGGAA-----ATG-GGTC
GGGATAGCTCAGTCGGTAGAGCAGAGGACTGAAAATCCT---------------------
---
>C.compacta_EF194426.1
--------------AATTGGATTGAGCCTTGGTATGGAAACTTAC-TAAGTGATCACTTT
CAAATTCAGAGAAACCCTGGAATTAAT-----AGAAAGGGCAATCCTGAGCCAAATCCT-
------TTTTC----------------TAATTT------------TATAAA---------
AAACTTA---------AGGAGAGGTGCAGAGACTCAACGGAAGCTTT--TCTAACCAAC-
------GCAAAA----------TCAAGATCT-TT---TTACCA-----AAAACTGA-T--
----TAGAGAATAAAGAGAGAGTCCGTTTCTACATGTAAA-CATGG---ACAGTAATGAA
A-TTTTCAGT--AGG-AAGAAAATCCGTTGATTTGAAAATTGAAAAATCGTGAGGGTTCA
AGTCCCTCTATCCCCAAAA-CTGG-----------------TACT---------------
---------------------------------------------------------AAA
TT-TAGGATTAGAATC----------------TAT-AG---TGGGAA-----ATG-GGTC
GGGATAGCTCAGTCGGTAGAGCAGAGGACTGAAAATCCT---------------------
---
>C.glomerata_EF194432.1
--------------AATTGGATTGAGCCTTGGTATGGAAACTTAC-TAAGTGATCACTTT
CAAATTCAGAGAAACCCTGGAATTAAT-----AGAAAGGGCAATCCTGAGCCAAATCCT-
------T-TTT---------------ATAATTT------------TATAAA---------
AAACTTA---------AGGAGAGGTGCAGAGACTCAACGGAAGCTTT--TCTAACCAAC-
------GTAAAA----------TAAAGATCT-TT---TTACCA-----AAAACTGA-T--
----TAGAGAATAAAGAGAGAGTCCGTTTCTACATGTAAA-CATGG---ACAGTAATGAA
A-TTTTCAGT--AGG-AAGAAAATCCGTCGAT-------TTGAAAAATCGTGAGGGTTCA
AGTCCCTCTATCCCCAAAAACCTC-----TGTTGG------TACTTGGT-----------
---------------------------------------------------------AAA
TT-GAGGATTAGAATC----------------TAT-AG---TGGGAA-----ATG-GGTC
GGGATAGCTCAGTCGGTAGAGCAGAGGACTGAAAATCCT---------------------
---
>C.glomerata_EF194433.1
--------------AATTGGATTGAGCCTTGGTATGGAAACTTAC-TAAGTGATCACTTT
CAAATTCAGAGAAACCCTGGAATTAAT-----AGAAAGGGCAATCCTGAGCCAAATCCT-
------T-TTT---------------ATAATTT------------TATAAA---------
AAACTTA---------AGGAGAGGTGCAGAGACTCAACGGAAGCTTT--TCTAACCAAC-
------GTAAAA----------TAAAGATCT-TT---TTACCA-----AAAACTGA-T--
----TAGAGAATAAAGAGAGAGTCCGTTTCTACATGTAAA-CATGG---ACAGTAATGAA
A-TTTTCAGT--AGG-AAGAAAATCCGTCGAT-------TTGAAAAATCGTGAGGGTTCA
AGTCCCTCTATCCCCAAAAACCTC-----TGTTGG------TACTTGGT-----------
---------------------------------------------------------AAA
TT-GAGGATTAGAATC----------------TAT-AG---TGGGAA-----ATG-GGTC
GGGATAGCTCAGTCGGTAGAGCAGAGGACTGAAAATCCT---------------------
---
>C.glomerata_EF194430.1
--------------AATTGGATTGAGCCTTGGTATGGAAACTTAC-TAAGTGATCACTTT
CAAATTCAGAGAAACCCTGGAATTAAT-----AGAAAGGGCAATCCTGAGCCAAATCCT-
------T-TTT---------------ATAATTT------------TATAAA---------
AAACTTA---------AGGAGAGGTGCAGAGACTCAACGGAAGCTTT--TCTAACCAAC-
------GCAAAA----------TAAAGATCT-TT---TTACCA-----AAAACTGA-T--
----TAGAGAATAAAGAGAGAGTCCGTTTCTACATGTAAA-CATGG---ACAGTAATGAA
A-TTTTCAGT--AGG-AAGAAAATCCGTCGAT-------TTGAAAAATCGTGAGGGTTCA
AGTCCCTCTATCCCCAAAAACCTC-----TGTTGG------TACTTGGT-----------
---------------------------------------------------------AAA
TT-GAGGATTAGAATC----------------TAT-AG---TGGGAA-----ATG-GGTC
GGGATAGCTCAGTCGGTAGAGCAGAGGACTGAAAATCCT---------------------
---
>C.glomerata_EF194431.1
--------------AATTGGATTGAGCCTTGGTATGGAAACTTAC-TAAGTGATCACTTT
CAAATTCAGAGAAACCCTGGAATTAAT-----AGAAAGGGCAATCCTGAGCCAAATCCT-
------T-TTT---------------ATAATTT------------TATAAA---------
AAACTTA---------AGGAGAGGTGCAGAGACTCAACGGAAGCTTT--TCTAACCAAC-
------GCAAAA----------TAAAGATCT-TT---TTACCA-----AAAACTGA-T--
----TAGAGAATAAAGAGAGAGTCCGTTTCTACATGTAAA-CATGG---ACAGTAATGAA
A-TTTTCAGT--AGG-AAGAAAATCCGTCGAT-------TTGAAAAATCGTGAGGGTTCA
AGTCCCTCTATCCCCAAAAACCTC-----TGTTGG------TACTTGGT-----------
---------------------------------------------------------AAA
TT-GAGGATTAGAATC----------------TAT-AG---TGGGAA-----ATG-GGTC
GGGATAGCTCAGTCGGTAGAGCAGAGGACTGAAAATCCT---------------------
---
>C.cuspidata_EF194429.1
-------------------GATTGAGCCTTGGTATGGAAACTTAC-TAAGTGATCACTTT
CAAATTCAGAGAAACCCTGGAATTAAT-----AGAAAGGGCAATCCTGAGCCAAATCCTT
TTTATAT-TTT---------------ATAATTT------------TATAAA---------
AAACTTA---------AGGAGAGGTGCAGAGACTCAACGGAAGCTTT--TCTAACCAAC-
------GCAAAA----------TCAAGATCT-TT---TTACCA-----AAAACTGA-T--
----TAGAGAATAAAGAGAGAGTCCATTTCTACATGTAAA-CATGG---ACAGTAATGAA
A-TTTTCAGT--AGG-AAGAAAATCCGTCGAT-------TTGAAAAATCGTGAGGGTTCA
AGTCCCTCTATCCCCAAAACCCTC-----TGTTGG------TACTTGGT-----------
---------------------------------------------------------AAA
TT-TAGGATTAGAATC----------------TAT-AG---TGGGAA-----ATG-GGTC
GGGATAGCTCAGTCGGTAGAGCAGAGGACTGAAAATCCT---------------------
---
>C.gronovii_EF194427.1
-------------------GATTGAGCCTTGGTATGGAAACTTAC-TAAGTGATAACTTT
CAAATTCAGAGAAACCCTGGAATTAAT-----AGAAAGGGCAATCCTGAGCCAAATCCT-
------T-TTT---------------ATAATTT------------TATAAA---------
AAACTTA---------AGGAGAGGTGCAGAGACTCAACGGAAGCTTT--TCTAACCAAC-
------GCAAAA----------TCAAGATCT-TT---TTACCA-----AAAACTGA-T--
----TAGAGAATAAAGAGAGAGTCCGTTTCTACATGTAAA-CATGG---ACAGTAATGAA
A-TTTTCAGT--AGG-AAGAAAATCCGTCGAT-------TTGAAAAATCGTGAGGGTTCA
AGTCCCTCTATCCCCAAAAGCCTC-----TGTTGG------TACTTGGT-----------
---------------------------------------------------------AAA
TT-TAGGATTAGAATC----------------TAT-AG---TGGGAA-----ATG-GGTC
GGGATAGCTCAGTCGGTAGAGCAGAGGACTGAAAATCCT---------------------
---
>C.umbrosa_EF194435.1
--------------AATTGGATTGAGCCTTGGTATGGAAACTTAC-TAAGTGATAACTTT
CAAATTCAGAGAAACCCTGGAATTAAT-----AGAAAGGGCAATCCTGAGCCAAATCCT-
------T-TTT---------------ATAATTT------------TATAAA---------
AAACTTA---------AGGAGAGGTGCAGAGACTCAACGGAAGCTTT--TCTAACCAAC-
------GCAAAA----------TCAAGATCT-TT---TTACCA-----AAAACTGA-T--
----TAGAGAATAAAGAGAGAGTCCGTTTCTACATGTAAA-CATGG---ACAGTAATGAA
A-TTTTCAGT--AGG-AAGAAAATCCGTCGAT-------TTGAAAAATCGTGAGGGTTCA
AGTCCCTCTATCCCCAAAAACCTC-----TGTTGG------TACTTGGT-----------
---------------------------------------------------------AAA
TT-TAGGATTAGAATC----------------TAT-AG---TGGGAA-----ATG-GGTC
GGGATAGCTCAGTCGGTAGAGCAGAGGACTGAAAATCCT---------------------
---
>C.umbrosa_EF194436.1
--------------AATTGGATTGAGCCTTGGTATGGAAACTTAC-TAAGTGATAACTTT
CAAATTCAGAGAAACCCTGGAATTAAT-----AGAAAGGGCAATCCTGAGCCAAATCCT-
------T-TTT---------------ATAATTT------------TATAAA---------
AAACTTA---------AGGAGAGGTGCAGAGACTCAACGGAAGCTTT--TCTAACCAAC-
------GCAAAA----------TCAAGATCT-TT---TTACCA-----AAAACTGA-T--
----TAGAGAATAAAGAGAGAGTCCGTTTCTACATGTAAA-CATGG---ACAGTAATGAA
A-TTTTCAGT--AGG-AAGAAAATCCGTCGAT-------TTGAAAAATCGTGAGGGTTCA
AGTCCCTCTATCCCCAAAAACCTC-----TGTTGG------TACTTGGT-----------
---------------------------------------------------------AAA
TT-TAGGATTAGAATC----------------TAT-AG---TGGGAA-----ATG-GGTC
GGGATAGCTCAGTCGGTAGAGCAGAGGACTGAAAATCCT---------------------
---
>C.umbrosa_EF194437.1
--------------AATTGGATTGAGCCTTGGTATGGAAACTTAC-TAAGTGATAACTTT
CAAATTCAGAGAAACCCTGGAATTAAT-----AGAAAGGGCAATCCTGAGCCAAATCCT-
------T-TTT---------------ATAATTT------------TATAAA---------
AAACTTA---------AGGAGAGGTGCAGAGACTCAACGGAAGCTTT--TCTAACCAAC-
------GCAAAA----------TCAAGATCT-TT---TTACCA-----AAAACTGA-T--
----TAGAGAATAAAGAGAGAGTCCGTTTCTACATGTAAA-CATGG---ACAGTAATGAA
A-TTTTCAGT--AGG-AAGAAAATCCGTCGAT-------TTGAAAAATCGTGAGGGTTCA
AGTCCCTCTATCCCCAAAAACCTC-----TGTTGG------TACTTGGT-----------
---------------------------------------------------------AAA
TT-TAGGATTAGAATC----------------TAT-AG---TGGGAA-----ATG-GGTC
GGGATAGCTCAGTCGGTAGAGCAGAGGACTGAAAATCCT---------------------
---
>C.rostrata_EF194428.1
--------------AATTGGATTGAGCCTTGGTATGGAAACTTAC-TAAGTGATAACTTT
CAAATTCAGAGAAACCCTGGAATTAAT-----AGAAAGGGCAATCCTGAGCCAAATCCT-
------T-TTT---------------ATAATTT------------TATAAA---------
AAACTTA---------AGGAGAGGTGCAGAGACTCAACGGAAGCTTT--TCTAACCAAC-
------GCAAAA----------TCAAGATCT-TT---TTACCA-----AAAACTGA-T--
----TAGAGAATAAAGAGAGAGTCCGTTTCTACATGTAAA-CATGG---ACAGTAATGAA
A-TTTTCAGT--AGG-AAGAAAATCCGTCGAT-------TTGAAAAATCGTGAGGGTTCA
AGTCCCTCTATCCCCAAAAACCTC-----TGTTGG------TACTTGGT-----------
---------------------------------------------------------AAA
TT-TAGGATTAGAATC----------------TAT-AG---GGGGAA-----ATG-GGTC
GGGATAGCTCAGTCGGTAGAGCAGAGGACTG-----------------------------
---
>C.gronovii_EF194422.1
--------------AATTGGATTGAGCCTTGGTATGGAAACTTAC-TAAGTGATAACTTT
CAAATTCAGAGAAACCCTGGAATTAAT-----AGAAAGGGCAATCCTGAGCCAAATCCT-
------T-TTT---------------ATAATTT------------TATAAA---------
AAACTTA---------AGGAGAGGTGCAGAGACTCAACGGAAGCTTT--TCTAACCAAC-
------GCAAAA----------TCAAGATCT-TT---TTACCA-----AAAACTGA-T--
----TAGAGAATAAAGAGAGAGTCCGTTTCTACATGTAAA-CATGG---ACAGTAATGAA
A-TTTTCAGT--AGG-AAGAAAATCCGTCGAT-------TTGAAAAATCGTGAGGGTTCA
AGTCCCTCTATCCCCAAAAACCTC-----TGTTGG------TACTTGGT-----------
---------------------------------------------------------AAA
TT-TAGGATTAGAATC----------------TAT-AG---GGGGAA-----ATG-GGTC
GGGATAGCTCAGTCGGTAGAGCAGAGGACTGAAAATCCT---------------------
---
>C.gronovii_EF194421.1
--------------AATTGGATTGAGCCTTGGTATGGAAACTTAC-TAAGTGATAACTTT
CAAATTCAGAGAAACCCTGGAATTAAT-----AGAAAGGGCAATCCTGAGCCAAATCCT-
------T-TTT---------------ATAATTT------------TATAAA---------
AAACTTA---------AGGAGAGGTGCAGAGACTCAACGGAAGCTTT--TCTAACCAAC-
------GCAAAA----------TCAAGATCT-TT---TTACCA-----AAAACTGA-T--
----TAGAGAATAAAGAGAGAGTCCGTTTCTACATGTAAA-CATGG---ACAGTAATGAA
A-TTTTCAGT--AGG-AAGAAAATCCGTCGAT-------TTGAAAAATCGTGAGGGTTCA
AGTCCCTCTATCCCCAAAAACCTC-----TGTTGG------TACTTGGT-----------
---------------------------------------------------------AAA
TT-TAGGATTAGAATC----------------TAT-AG---GGGGAA-----ATG-GGTC
GGGATAGCTCAGTCGGTAGAGCAGAGGACTGAAAATCCT---------------------
---
>C.gronovii_EF194420.1
--------------AATTGGATTGAGCCTTGGTATGGAAACTTAC-TAAGTGATAACTTT
CAAATTCAGAGAAACCCTGGAATTAAT-----AGAAAGGGCAATCCTGAGCCAAATCCT-
------T-TTT---------------ATAATTT------------TATAAA---------
AAACTTA---------AGGAGAGGTGCAGAGACTCAACGGAAGCTTT--TCTAACCAAC-
------GCAAAA----------TCAAGATCT-TT---TTACCA-----AAAACTGA-T--
----TAGAGAATAAAGAGAGAGTCCGTTTCTACATGTAAA-CATGG---ACAGTAATGAA
A-TTTTCAGT--AGG-AAGAAAATCCGTCGAT-------TTGAAAAATCGTGAGGGTTCA
AGTCCCTCTATCCCCAAAAACCTC-----TGTTGG------TACTTGGT-----------
---------------------------------------------------------AAA
TT-TAGGATTAGAATC----------------TAT-AG---GGGGAA-----ATG-GGTC
GGGATAGCTCAGTCGGTAGAGCAGAGGACTGAAAATCCT---------------------
---
>C.gronovii_EF194419.1
--------------AATTGGATTGAGCCTTGGTATGGAAACTTAC-TAAGTGATAACTTT
CAAATTCAGAGAAACCCTGGAATTAAT-----AGAAAGGGCAATCCTGAGCCAAATCCT-
------T-TTT---------------ATAATTT------------TATAAA---------
AAACTTA---------AGGAGAGGTGCAGAGACTCAACGGAAGCTTT--TCTAACCAAC-
------GCAAAA----------TCAAGATCT-TT---TTACCA-----AAAACTGA-T--
----TAGAGAATAAAGAGAGAGTCCGTTTCTACATGTAAA-CATGG---ACAGTAATGAA
A-TTTTCAGT--AGG-AAGAAAATCCGTCGAT-------TTGAAAAATCGTGAGGGTTCA
AGTCCCTCTATCCCCAAAAACCTC-----TGTTGG------TACTTGGT-----------
---------------------------------------------------------AAA
TT-TAGGATTAGAATC----------------TAT-AG---GGGGAA-----ATG-GGTC
GGGATAGCTCAGTCGGTAGAGCAGAGGACTGAAAATCCT---------------------
---
>C.gronovii_EF194418.1
--------------AATTGGATTGAGCCTTGGTATGGAAACTTAC-TAAGTGATAACTTT
CAAATTCAGAGAAACCCTGGAATTAAT-----AGAAAGGGCAATCCTGAGCCAAATCCT-
------T-TTT---------------ATAATTT------------TATAAA---------
AAACTTA---------AGGAGAGGTGCAGAGACTCAACGGAAGCTTT--TCTAACCAAC-
------GCAAAA----------TCAAGATCT-TT---TTACCA-----AAAACTGA-T--
----TAGAGAATAAAGAGAGAGTCCGTTTCTACATGTAAA-CATGG---ACAGTAATGAA
A-TTTTCAGT--AGG-AAGAAAATCCGTCGAT-------TTGAAAAATCGTGAGGGTTCA
AGTCCCTCTATCCCCAAAAACCTC-----TGTTGG------TACTTGGT-----------
---------------------------------------------------------AAA
TT-TAGGATTAGAATC----------------TAT-AG---GGGGAA-----ATG-GGTC
GGGATAGCTCAGTCGGTAGAGCAGAGGACTGAAAATCCT---------------------
---
>C.gronovii-Purdue Mt (cgr-pm)
------------------------------------------------------------
----------------------------------------CAATCCTGAGCCAAATCCT-
------T-TTT---------------ATAATTT------------TATAAA---------
AAACTTA---------AGGAGAGGTGCAGAGACTCAACGGAAGCTTT--TCTAACCAAC-
------GCAAAA-TCA---------AGATCT-TT---TTACCA-----AAAACTGA-T--
----TAGAGAATAAAGAGAGAGTCCGTTTCTACATGTAAA-CATGG---ACAGTAATGAA
A-TTTTCAGT--AGG-AAGAAAATCCGTCGAT-------TTGAAAAATCGTGAGGGTTCA
AGTCCCTCTATCCCCAAAAACCTC-----TGTTGG------TACTTGGT----TCAAATG
GGAAATTGCCTTTTTAGCGTGCAATCCCCTTCTTATTGGTTTCATTTCTCTTCAATAAAA
TT-TAGGATTAGAATC----------------TAT-AG---GGGGAA-----ATG-GGTC
GGGATAGCTCAGTCGGTAGAGCAGAGGACTGAAAATCCTCGTGTCAC-------------
---
>C.gronovii-DP (cgr-dp)
--------------------------------------------------------ATTT
CAAATTCAGAGAAACCCTGGAATTAAT-----AGAAAGGGCAATCCTGAGCCAAATCCT-
------T-TTT---------------ATAATTT------------TATAAA---------
AAACTTA---------AGGAGAGGTGCAGAGACTCAACGGAAGCTTT--TCTAACCAAC-
------GCAAAA----------TCAAGATCT-TT---TTACCA-----AAAACTGA-T--
----TAGAGAATAAAGAGAGAGTCCGTTTCTACATGTAAA-CATGG---ACAGTAATGAA
A-TTTTCAGT--AGG-AAGAAAATCCGTCGAT-------TTGAAAAATCGTGAGGGTTCA
AGTCCCTCTATCCCCAAAAACCTC-----TGTTGG------TACTTGGT----TCAAATG
GGAAATTGCCTTTTTAGCGTGCAATCCCCTTCTTATTGGTTTCATTTCTCTTCAATAAAA
TT-TAGGATTAGAATC----------------TAT-AG---GGGGAA-----ATG-GGTC
GGGATAGCTCAGTCGGTAGAGCAGAGGACTGAAAATCCTC--------------------
---
>C.gronovii-Mass (cgr-mass)
---------------------------------------------------------TTT
CAAATTCAGAGAAACCCTGGAATTAAT-----AGAAAGGGCAATCCTGAGCCAAATCCT-
------T-TTT---------------ATAATTT------------TATAAA---------
AAACTTA---------AGGAGAGGTGCAGAGACTCAACGGAAGCTTT--TCTAACCAAC-
------GCAAAA----------TCAAGATCT-TT---TTACCA-----AAAACTGA-T--
----TAGAGAATAAAGAGAGAGTCCGTTTCTACATGTAAA-CATGG---ACAGTAATGAA
A-TTTTCAGT--AGG-AAGAAAATCCGTCGAT-------TTGAAAAATCGTGAGGGTTCA
AGTCCCTCTATCCCCAAAAACCTC-----TGTTGG------TACTTGGT----TCAAATG
GGAAATTGCCTTTTTAGCGTGCAATCCCCTTCTTATTGGTTTCATTTCTCTTCAATAAAA
TT-TAGGATTAGAATC----------------TAT-AG---GGGGAA-----ATG-GGTC
GGGATAGCTCAGTCGGTAGAGCAGAGGACTGAAAATCCTCGTGTCA--------------
---
>C.modesta_KT371731.1
GACGCTACGGACTTAATTGGATTGAGCCTTGGTATGGAAACTTAC-TAAGTGATCACTTT
CAAATTCAGAGAAACCCTGGAATTAAT-----AAAAAGGGCAATCCTGAGCCAAATCCT-
------T-TTT--------------------------------AGAATAAA---------
AAAACGA---------AGGAGAGGTGCAGAGACTCAACGGAAGCTTT--TCTAACCAAT-
------GTGAAA-----------ATATATTT-TT---TTACC-------AAGCTGA-T--
----GAAAGAATAAAGAGAGAGTCCGTTTCTACATGTCAA-TATCG---ACAGTAATGAA
A-TTTTCAGT--AAG-AAGAAAATCCGTCGAT-------TTGAAAAATCATGAGGGTTCA
AGTCCCTCTATCCCCA-------------ATAAAC------TACTCTTTGCTTGGTACTT
T--------------------TGGCTCAACGTGCACTCGTTTCATTTCCCCTCAATCTAA
TC-TACAATTTGAATC----------------TAC-AG---TGGAAA-----ATG-GGTC
GGGATAGCTCAGTCGGTAGAGCAGAGGACTGAAAATCCTCGTGTCACCAGTTCA------
---
>C.modesta_KT371732.1
-------------------GATTGAGCCTTGGTATGGAAACTTAC-TAAGTGATCACTTT
CAAATTCAGAGAAACCCTGGAATTAAT-----AAAAAGGGCAATCCTGAGCCAAATCCT-
------TTTTA---------------------------------GAATAAA---------
AAAACGA---------AGGAGAGGTGCAGAGACTCAACGGAAGCTTT--TCTAACCAAT-
------GTGAAA-----------ATATATTT-TT---TTACC-------AAGCTGA-T--
----GAAAGAATAAAGAGAGAGTCCGTTTCTACATGTCAA-TATCG---ACAGTAATGAA
A-TTTTCAGT--AAG-AAGAAAATCCGTCGAT-------TTGAAAAATCATGAGGGTTCA
AGTCCCTCTATCCCCA-------------ATAAAC------TACTCTTTGCTTGGTACTT
T--------------------TGGCTCAACGTGCACTCGTTTCATTTCCCCTCAATCTAA
TC-TACAATTTGAATC----------------TAC-AG---TGGAAA-----ATG-GGTC
GGGATAGCTCAGTCGGTAGAGCAGAGGACTGAAAATCCTCGTGTCACCA-----------
---
>C.modesta_KT371733.1
-------------------GATTGAGCCTTGGTATGGAAACTTAC-TAAGTGATCACTTT
CAAATTCAGAGAAACCCTGGAATTAAT-----AAAAAGGGCAATCCTGAGCCAAATCCT-
------TTTTA---------------------------------GAATAAA---------
AAAACGA---------AGGAGAGGTGCAGAGACTCAACGGAAGCTTT--TCTAACCAAT-
------GTGAAA-----------ATATATTT-TT---TTACC-------AAGCTGA-T--
----GAAAGAATAAAGAGAGAGTCCGTTTCTACATGTCAA-TATCG---ACAGTAATGAA
A-TTTTCAGT--AAG-AAGAAAATCCGTCGAT-------TTGAAAAATCATGAGGGTTCA
AGTCCCTCTATCCCCA-------------ATAAAC------TACTCTTTGCTTGGTACTT
T--------------------TGGCTCAACGTGCACTCGTTTCATTTCCCCTCAATCTAA
TC-TACAATTTGAATC----------------TAC-AG---TGGAAA-----ATG-GGTC
GGGATAGCTCAGTCGGTACAGCA-------------------------------------
---
>C.runyonii_KT371747.1
-------------------GATTGAGCCTTGGTATGGAAACTTAC-TAAGTGATCACTTT
CAAATTCAGAGAAACCCTGGAATTAAT-----AAAAAGGGCAATCCTGAGCCAAATCCT-
------TTTTA---------------------------------GAATAAA--------A
AAAACTA---------AGGAAAGGTGCAGAGACTCAACGGAAGCTTT--TCTAACCAAT-
------GTGAAA-----------ATATATTT-TT---TTACC-------AAGCTGA-T--
----TAAAGAATAAAGAGAGAGTCCGTTTCTACATGTCAA-TATGG---ACAGTAATGAA
A-TTTTCAGT--AAG-AAGAAAATCCGTCGAT-------TTGAAAAATTGTGAGGGTTCA
AGTCCCTCTATCCCCAAAAGCCCA-----ACAAAC------TACTCTCTGCTTGGTACTT
T----------TGTCTCAACGTGCACTCCCCTTTATTGGTTTCATTTCCCTTCAATCTAA
TC-TCGGATTTGAATC----------------TAC-AG---TGGGAA-----ATG-GGTC
GGGATTGCTCAGGCGGTAGAGCAGAGGACTGAAAATCCTCGTGTCACCAAT---------
---
>C.gymnocarpa_EF194456.1
-------------------GATTGAGCCTTGGTATGGAAACTTAC-TAAGTGATCACTTT
CAAATTCAGAGAAACCCTGGAATGAAT-----AAAAAGGGCAATCCTGAGCCAAATCCT-
------T-TTT---------------AGAA---------------TAAAAA---------
AAAACTA---------AGGAAAGGTGCAGAGACTCAACGGAAGCTTT--TCTAACCAAT-
------GTGAAA-----------ATATATTT-TT---TTACC-------AAGCTGA-T--
----TAAAGAATAAAGAGAGAGTCCGTTTCTACATGTCAA-TATGG---ACAGTAATGAA
A-TTTTCAGT--AAG-AAGAAAATCCGTCGAT-------TTGAAAAATTGTGAGGGTTCA
AGTCCCTCTATCCCCAAAAGCCCA-----ACAAAC------TACTCTCT-----------
---------------------------------------------------------TAA
TC-TCGAATTTGAATC----------------TAC-AG---TGGGAA-----ATG-GGTC
GGGATAGCTCAGGCGGTAGAGCAGAGGACTGAAAATCCT---------------------
---
>C.plattensis_KT371746.1
-----------------------------------GGAAACTTAC-TAAGTGATCACTTT
CAAATTCAGAGAAACCCTGGAATTAAT-----AAAAAGGGCAATCCTGAGCCAAATCCT-
------TTTTA-------------------------------GAATAAAAA---------
AAAACTA---------AGGAAAGGTGCAGAGACTCAACGGAAGCTTT--TCTAACCAAT-
------GTGAAA-----------ATATATTT-TT---TTACC-------AAGCTGA-T--
----TAAAGAATAAAGAGAGAGTCCGTTTCTACATGTCAA-TATGG---ACAGTAATGAA
A-TTTTCAGT--AAG-AAGAAAATCCGTCGAT-------TTGAAAAATTGTGAGGGTTCA
AGTCCCTCTATCCCCAAAAGCCCA-----ACAAAC------TACTCTCTGCTTGGTACTT
T----------TGGTTCAACGTGCACTCCCCTTTATTGGTTTCAGTTCCTTTCAATCTAA
TC-TCGAATTTGAATC----------------TAC-AG---TGGGAA-----ATG-GGTC
GGGATAGCTCAGGCGGTAGAGCAGAGGACTGAAAATCCTCGTGTCACCA-----------
---
>C.campestris_EF194450.1
--------------AATTAGATTGAGCCTTGGTATGGAAACTTAC-TAAGTGATCACTTT
CAAATTCAGAGAAACCCTGGAATTAAT-----AAAAAGGGCAATCCTGAGCCAAATCCT-
------T-TTT---------------AGAATAA---------------AAA---------
AAAACTA---------AGGAAAGGTGCAGAGACTCAACGGAAGCTTT--TCTAACCAAT-
------GTGAAA-----------ATATATTT-TT---TTACC-------AAGCTGA-T--
----TAAAGAATAAAGAGAGAGTCCGTTTCTACATGTCAA-TATGG---ACAGTAATGAA
A-TTTTCAGT--AAG-AAGAAAATCCGTCGAT-------TTGAAAAATTGTGAGGGTTCA
AGTCCCTCTATCCCCAAAAGCCCA-----ACAAAC------TACTCTCT-----------
---------------------------------------------------------TAA
TC-TCGAATTTGAATC----------------TAC-AG---TGGGAA-----ATG-GGTC
GGGATAGCTCAGGCGGTAGAGCAGAGGACTGAAAATCCT---------------------
---
>C.aff._KT371706.1
--------------------ATTGAGCCTTGGTATGGAAACTTAC-TAAGTGATCACTTT
CAAATTCAGAGAAACCCTGGAATTAAT-----AAAAAGGGCAATCCTGAGCCAAATCCT-
------TTTTA---------------------------------GAATAAA--------A
AAAACTA---------AGGAAAGGTGCAGAGACTCAACGGAAGCTTT--TCTAACCAAT-
------GTGAAA-----------ATATATTT-TT---TTACC-------AAGCTGA-T--
----TAAAGAATAAAGAGAGAGTCCGTTTCTACATGTCAA-TATGG---ACAGTAATGAA
A-TTTTCAGT--AAG-AAGAAAATCCGTCGAT-------TTGAAAAATTGTGAGGGTTCA
AGTCCCTCTATCCCCAAAAGCCCA-----ACAAAC------TACTCTCTGCTTGGTACTT
T----------TGTCTCAACGTGCACTCCCCTTTATTGGTTTCATTTCCCTTCAATCTAA
TC-TCGAATTTGAATC----------------TAC-AG---TGGGAA-----ATG-GGTC
GGGATAGCTCAGGCGGTAGAGCAGAGGACTGAAAATCCT---------------------
---
>C.glabrior_KT371726.1
-------------------GATTGAGCCTTGGTATGGAAACTTAC-TAAGTGATCACTTT
CAAATTCAGAGAAACCCTGGAATTAAT-----AAAAAGGGCAATCCTGAGCCAAATCCT-
------TTTTA---------------------------------GAATAAA--------A
AAAACTA---------AGGAAAGGTGCAGAGACTCAACGGAAGCTTT--TCTAACCAAT-
------GTGAAA-----------ATATATTT-TT---TTACC-------AAGCTGA-T--
----TAAAGAATAAAGAGAGAGTCCGTTTCTACATGTCAA-TATGG---ACAGTAATGAA
A-TTTTCAGT--AAG-AAGAAAATCCGTCGAT-------TTGAAAAATTGTGAGGGTTCA
AGTCCCTCTATCCCCAAAAGCCCA-----ACAAAC------TACTCTCTGCTTGGTACTT
T----------TGTCTCAACGTGCACTCCCCTTTATTGGTTTCATTTCCCTTCAATCTAA
TC-TCGAATTTGAATC----------------TAC-AG---TGGGAA-----ATG-GGTC
GGGATAGCTCAGGCGGTAGAGCAGAGGACTGAAAATCCTCGT------------------
---
>C.campestris_KT371725.1
-------------------GATTGAGCCTTGGTATGGAAACTTAC-TAAGTGATCACTTT
CAAATTCAGAGAAACCCTGGAATTAAT-----AAAAAGGGCAATCCTGAGCCAAATCCT-
------T-TTT---------------AGAA---------------TAAAAA---------
AAAACTA---------AGGAAAGGTGCAGAGACTCAACGGAAGCTTT--TCTAACCAAT-
------GTGAAA-----------ATATATTT-TT---TTACC-------AAGCTGA-T--
----TAAAGAATAAAGAGAGAGTCCGTTTCTACATGTCAA-TATGG---ACAGTAATGAA
A-TTTTCAGT--AAG-AAGAAAATCCGTCGAT-------TTGAAAAATTGTGAGGGTTCA
AGTCCCTCTATCCCCAAAAGCCCA-----ACAAAC------TACTCTCTGCTTGGTACTT
T----------TGGCTCAACGTGCACTCCCCTTTATTGGTTTCATTTCCGTTCAATCTAA
TC-TCGAATTTGAATC----------------TAC-AG---TGGGAA-----ATG-GGTC
GGGATAGCTCAGGCGGTAGAGCAGAGGACTGAAAATCCTCGTGTCACCA-----------
---
>C.campestris_KT371720.1
GACGCTACGGACTTAATTAGATTGAGCCTTGGTATGGAAACTTAC-TAAGTGATCACTTT
CAAATTCAGAGAAACCCTGGAATTAAT-----AAAAAGGGCAATCCTGAGCCAAATCCT-
------T-TTT---------------AGAA---------------TAAAAA---------
AAAACTA---------AGGAAAGGTGCAGAGACTCAACGGAAGCTTT--TCTAACCAAT-
------GTGAAA-----------ATATATTT-TT---TTACC-------AAGCTGA-T--
----TAAAGAATAAAGAGAGAGTCCGTTTCTACATGTCAA-TATGG---ACAGTAATGAA
A-TTTTCAGT--AAG-AAGAAAATCCGTCGAT-------TTGAAAAATTGTGAGGGTTCA
AGTCCCTCTATCCCCAAAAGCCCA-----ACAAAC------TACTCTCTGCTTGGTACTT
T----------TGGCTCAACGTGCACTCCCCTTTATTGGTTTCATTTCCGTTCAATCTAA
TC-TCGAATTTGAATC----------------TAC-AG---TGGGAA-----ATG-GGTC
GGGATAGCTCAGGCGGTAGAGCAGAGGACTGAAAATCCTCGTGTCACCAGTTCA------
---
>C.campestris_KT371719.1
GACGCTACGGACTTAATTAGATTGAGCCTTGGTATGGAAACTTAC-TAAGTGATCACTTT
CAAATTCAGAGAAACCCTGGAATTAAT-----AAAAAGGGCAATCCTGAGCCAAATCCT-
------T-TTT---------------AGAA---------------TAAAAA---------
AAAACTA---------AGGAAAGGTGCAGAGACTCAACGGAAGCTTT--TCTAACCAAT-
------GTGAAA-----------ATATATTT-TT---TTACC-------AAGCTGA-T--
----TAAAGAATAAAGAGAGAGTCCGTTTCTACATGTCAA-TATGG---ACAGTAATGAA
A-TTTTCAGT--AAG-AAGAAAATCCGTCGAT-------TTGAAAAATTGTGAGGGTTCA
AGTCCCTCTATCCCCAAAAGCCCA-----ACAAAC------TACTCTCTGCTTGGTACTT
T----------TGGCTCAACGTGCACTCCCCTTTATTGGTTTCATTTCCGTTCAATCTAA
TC-TCGAATTTGAATC----------------TAC-AG---TGGGAA-----ATG-GGTC
GGGATAGCTCAGGCGGTAGAGCAGAGGACTGAAAATCCTCGTGTCACCAGTTCA------
---
>C.campestris_KT371715.1
-------------------GATTGAGCCTTGGTATGGAAACTTAC-TAAGTGATCACTTT
CAAATTCAGAGAAACCCTGGAATTAAT-----AAAAAGGGCAATCCTGAGCCAAATCCT-
------T-TTT---------------AGAA---------------TAAAAA---------
AAAACTA---------AGGAAAGGTGCAGAGACTCAACGGAAGCTTT--TCTAACCAAT-
------GTGAAA-----------ATATATTT-TT---TTACC-------AAGCTGA-T--
----TAAAGAATAAAGAGAGAGTCCGTTTCTACATGTCAA-TATGG---ACAGTAATGAA
A-TTTTCAGT--AAG-AAGAAAATCCGTCGAT-------TTGAAAAATTGTGAGGGTTCA
AGTCCCTCTATCCCCAAAAGCCCA-----ACAAAC------TACTCTCTGCTTGGTACTT
T----------TGGCTCAACGTGCACTCCCCTTTATTGGTTTCATTTCCGTTCAATCTAA
TC-TCGAATTTGAATC----------------TAC-AG---TGGGAA-----ATG-GGTC
GGGATAGCTCAGGCGGTAGAGCAGAGGACTGAAAATCCTCGTGTCACCA-----------
---
>C.campestris_KT371713.1
-------------------GATTGAGCCTTGGTATGGAAACTTAC-TAAGTGATCACTTT
CAAATTCAGAGAAACCCTGGAATTAAT-----AAAAAGGGCAATCCTGAGCCAAATCCT-
------T-TTT---------------AGAA---------------TAAAAA---------
AAAACTA---------AGGAAAGGTGCAGAGACTCAACGGAAGCTTT--TCTAACCAAT-
------GTGAAA-----------ATATATTT-TT---TTACC-------AAGCTGA-T--
----TAAAGAATAAAGAGAGAGTCCGTTTCTACATGTCAA-TATGG---ACAGTAATGAA
A-TTTTCAGT--AAG-AAGAAAATCCGTCGAT-------TTGAAAAATTGTGAGGGTTCA
AGTCCCTCTATCCCCAAAAGCCCA-----ACAAAC------TACTCTCTGCTTGGTACTT
T----------TGGCTCAACGTGCACTCCCCTTTATTGGTTTCATTTCCGTTCAATCTAA
TC-TCGAATTTGAATC----------------TAC-AG---TGGGAA-----ATG-GGTC
GGGATAGCTCAGGCGGTAGAGCAGAGGACTGAAAATCCTCGTGTCACCA-----------
---
>C.campestris_KT371712.1
-------------------GATTGAGCCTTGGTATGGAAACTTAC-TAAGTGATCACTTT
CAAATTCAGAGAAACCCTGGAATTAAT-----AAAAAGGGCAATCCTGAGCCAAATCCT-
------T-TTT---------------AGAA---------------TAAAAA---------
AAAACTA---------AGGAAAGGTGCAGAGACTCAACGGAAGCTTT--TCTAACCAAT-
------GTGAAA-----------ATATATTT-TT---TTACC-------AAGCTGA-T--
----TAAAGAATAAAGAGAGAGTCCGTTTCTACATGTCAA-TATGG---ACAGTAATGAA
A-TTTTCAGT--AAG-AAGAAAATCCGTCGAT-------TTGAAAAATTGTGAGGGTTCA
AGTCCCTCTATCCCCAAAAGCCCA-----ACAAAC------TACTCTCTGCTTGGTACTT
T----------TGGCTCAACGTGCACTCCCCTTTATTGGTTTCATTTCCGTTCAATCTAA
TC-TCGAATTTGAATC----------------TAC-AG---TGGGAA-----ATG-GGTC
GGGATAGCTCAGGCGGTAGAGCAGAGGACTGAAAATCCTCGTGTCACC------------
---
>C.campestris_KT371711.1
-------------------GATTGAGCCTTGGTATGGAAACTTAC-TAAGTGATCACTTT
CAAATTCAGAGAAACCCTGGAATTAAT-----AAAAAGGGCAATCCTGAGCCAAATCCT-
------T-TTT---------------AGAA---------------TAAAAA---------
AAAACTA---------AGGAAAGGTGCAGAGACTCAACGGAAGCTTT--TCTAACCAAT-
------GTGAAA-----------ATATATTT-TT---TTACC-------AAGCTGA-T--
----TAAAGAATAAAGAGAGAGTCCGTTTCTACATGTCAA-TATGG---ACAGTAATGAA
A-TTTTCAGT--AAG-AAGAAAATCCGTCGAT-------TTGAAAAATTGTGAGGGTTCA
AGTCCCTCTATCCCCAAAAGCCCA-----ACAAAC------TACTCTCTGCTTGGTACTT
T----------TGGCTCAACGTGCACTCCCCTTTATTGGTTTCATTTCCGTTCAATCTAA
TC-TCGAATTTGAATC----------------TAC-AG---TGGGAA-----ATG-GGTC
GGGATAGCTCAGGCGGTAGAGCAGAGGACTGAAAATCCTCGTGTCACC------------
---
>C.campestris_KT371721.1
-------CGGACTTAATTGGATTGAGCCTTGGTATGGAAACTTAC-TAAGTGATCACTTT
CAAATTCAGAGAAACCCTGGAATTAAT-----AAAAAGGGCAATCCTGAGCCAAATCCT-
------T-TTT---------------AGAA---------------TAAAAA---------
AAAACTA---------AGGAAAGGTGCAGAGACTCAACGGAAGCTTT--TCTAACCAAT-
------GTGAAA-----------ATATATTT-TT---TTACC-------AAGCTGA-T--
----TAAAGAATAAAGAGAGAGTCCGTTTCTACATGTCAA-TATGG---ACAGTAATGAA
A-TTTTCAGT--AAG-AAGAAAATCCGTCGAT-------TTGAAAAATTGTGAGGGTTCA
AGTCCCTCTATCCCCAAAAGCCCA-----ACAAAC------TACTCTCTGCTTGGTACTT
T----------TGGCTCAACGTGCACTCCCCTTTATTGGTTTCATTTCCGTTCAATCTAA
TC-TCGAATTTGAATC----------------TAC-AG---TGGGAA-----ATG-GGTC
GGGATAGCTCAGGCGGTAGAGCAGAGGACTGAAAATCCTCGTGTCACCAGTTCA------
---
>C.campestris_KT371724.1
-----TACGGACTTAATTGGATTGAGCCTTGGTATGGAAACTTAC-TAAGTGATCACTTT
CAAATTCAGAGAAACCCTGGAATTAAT-----AAAAAGGGCAATCCTGAGCCAAATCCT-
------T-TTT---------------AGAA---------------TAAAAA---------
AAAACTA---------AGGAAAGGTGCAGAGACTCAACGGAAGCTTT--TCTAACCAAT-
------GTGAAA-----------ATATATTT-TT---TTACC-------AAGCTGA-T--
----TAAAGAATAAAGAGAGAGTCCGTTTCTACATGTCAA-TATGG---ACAGTAATGAA
A-TTTTCAGT--AAG-AAGAAAATCCGTCGAT-------TTGAAAAATTGTGAGGGTTCA
AGTCCCTCTATCCCCAAAAGCCCA-----ACAAAC------TACTCTCTGCTTGGTACTT
T----------TGGCTCAACGTGCACTCCCCTTTATTGGTTTCATTTCCGTTCAATCTAA
TC-TCGAATTTGAATC----------------TAC-AG---TGGGAA-----ATG-GGTC
GGGATAGCTCAGGCGGTACAGCAGAGGACTGAAAATCCTCGTGTCACCAAA---------
---
>C.campestris-doddi (ccm)
-----------------------------------------TTAC-TAAGTGATCACTTT
CAAATTCAGAGAAACCCTGGAATTAAT-----AAAAAGGGCAATCCTGAGCCAAATCCT-
------TTTTA-------------------------------GAATAAAAA---------
AAAACTA---------AGGAAAGGTGCAGAGACTCAACGGAAGCTTT--TCTAACCAAT-
------GTGAAA-----------ATATATTT-TT---TTACC-------AAGCTGA-T--
----TAAAGAATAAAGAGAGAGTCCGTTTCTACATGTCAA-TATGG---ACAGTAATGAA
A-TTTTCAGT--AAG-AAGAAAATCCGTCGAT-------TTGAAAAATTGTGAGGGTTCA
AGTCCCTCTATCCCCAAAAGCCCA-----ACAAAC------TACTCTCTGCTTGGTACTT
T----------TGGCTCAACGTGCACTCCCCTTTATTGGTTTCATTTCCGTTCAATCTAA
TC-TCGAATTTGAATC----------------TAC-AG---TGGGAA-----ATG-GGTC
GGGATAGCTCAGGCGGTAGAGCAGAGGACTGAAAATCCTCGTGTCANANNTCAAAAAATA
NA-
>C.campestris_KT371722.1
---------GACTTAATTGGATTGAGCCTTGGTATGGAAACTTAC-TAAGTGATCACTTT
CAAATTCAGAGAAACCCTGGAATTAAT-----AAAAAGGGCAATCCTGAGCCAAATCCT-
------T-TTT---------------AGAATAA---------------AAA---------
AAAACTA---------AGGAAAGGTGCAGAGACTCAACGGAAGCTTT--TCTAACCAAT-
------GTGAAA-----------ATATATTT-TT---TTACC-------AAGCTGA-T--
----TAAAGAATAAAGAGAGAGTCCGTTTCTACATGTCAA-TATGG---ACAGTAATGAA
A-TTTTCAGT--AAG-AAGAAAATCCGTCGAT-------TTGAAAAATTGTGAGGGTTCA
AGTCCCTCTATCCCCAAAAGCCCA-----ACAAAC------TACTCTCTGCTTGGTACTT
T----------TGGCTCAACGTGCACTCCCCTTTATTGGTTTCATTTCCGTTCAATCTAA
TC-TCGAATTTGAATC----------------TAC-AG---TGGGAA-----ATG-GGTC
GGGATAGCTCAGGCGGTAGAGCAGAGGACTGAAAATCCTC--------------------
---
>C.campestris_KT371716.1
-------------------GATTGAGCCTTGGTATGGAAACTTAC-TAAGTGATCACTTT
CAAATTCAGAGAAACCCTGGAATTAAT-----AAAAAGGGCAATCCTGAGCCAAATCCT-
------T-TTT---------------AGAATAA---------------AAA---------
AAAACTA---------AGGAAAGGTGCAGAGACTCAACGGAAGCTTT--TCTAACCAAT-
------GTGAAA-----------ATATATTT-TT---TTACC-------AAGCTGA-T--
----TAAAGAATAAAGAGAGAGTCCGTTTCTACATGTCAA-TATGG---ACAGTAATGAA
A-TTTTCAGT--AAG-AAGAAAATCCGTCGAT-------TTGAAAAATTGTGAGGGTTCA
AGTCCCTCTATCCCCAAAAGCCCA-----ACAAAC------TACTCTCTGCTTGGTACTT
T----------TGGCTCAACGTGCACTCCCCTTTATTGGTTTCATTTCCGTTCAATCTAA
TC-TCGAATTTGAATC----------------TAC-AG---TGGGAA-----ATG-GGTC
GGGATAGCTCAGGCGGTAGAGCAGAGGACTGAAAATCCTCGTGT----------------
---
>C.campestris_KT371717.1
-------------------GATTGAGCCTTGGTATGGAAACTTAC-TAAGTGATCACTTT
CAAATTCAGAGAAACCCTGGAATTAAT-----AAAAAGGGCAATCCTGAGCCAAATCCT-
------T-TTT---------------AGAATAA---------------AAA---------
AAAACTA---------AGGAAAGGTGCAGAGACTCAACGGAAGCTTT--TCTAACCAAT-
------GTGAAA-----------ATATATTT-TT---TTACC-------AAGCTGA-T--
----TAAAGAATAAAGAGAGAGTCCGTTTCTACATGTCAA-TATGG---ACAGTAATGAA
A-TTTTCAGT--AAG-AAGAAAATCCGTCGAT-------TTGAAAAATTGTGAGGGTTCA
AGTCCCTCTATCCCCAAAAGCCCA-----ACAAAC------TACTCTCTGCTTGGTACTT
T----------TGGCTCAACGTGCACTCCCCTTTATTGGTTTCATTTCCGTTCAATCTAA
TC-TCGAATTTGAATC----------------TAC-AG---TGGGAA-----ATG-GGTC
GGGATAGCTCAGGCGGTAGAGCAGAGGACTGAAAAT------------------------
---
>C.campestris_KT371718.1
-------------------GATTGAGCCTTGGTATGGAAACTTAC-TAAGTGATCACTTT
CAAATTCAGAGAAACCCTGGAATTAAT-----AAAAAGGGCAATCCTGAGCCAAATCCT-
------T-TTT---------------AGAATAA---------------AAA---------
AAAACTA---------AGGAAAGGTGCAGAGACTCAACGGAAGCTTT--TCTAACCAAT-
------GTGAAA-----------ATATATTT-TT---TTACC-------AAGCTGA-T--
----TAAAGAATAAAGAGAGAGTCCGTTTCTACATGTCAA-TATGG---ACAGTAATGAA
A-TTTTCAGT--AAG-AAGAAAATCCGTCGAT-------TTGAAAAATTGTGAGGGTTCA
AGTCCCTCTATCCCCAAAAGCCCA-----ACAAAC------TACTCTCTGCTTGGTACTT
T----------TGGCTCAACGTGCACTCCCCTTTATTGGTTTCATTTCCGTTCAATCTAA
TC-TCGAATTTGAATC----------------TAC-AG---TGGGAA-----ATG-GGTC
GGGATAGCTCAGGCGGTAGAGCAGAGGACTGAAAAT------------------------
---
>C.campestris_EF194454.1
--------------------ATTGAGCCTTGGTATGGAAACTTAC-TAAGTGATCACTTT
CAAATTCAGAGAAACCCTGGAATTAAT-----AAAAAGGGCAATCCTGAGCCAAATCCT-
------T-TTT---------------AGAATAA---------------AAA---------
AAAACTA---------AGGAAAGGTGCAGAGACTCAACGGAAGCTTT--TCTAACCAAT-
------GTGAAA-----------ATATATTT-TT---TTACC-------AAGCTGA-T--
----TAAAGAATAAAGAGAGAGTCCGTTTCTACATGTCAA-TATGG---ACAGTAATGAA
A-TTTTCAGT--AAG-AAGAAAATCCGTCGAT-------TTGAAAAATTGTGAGGGTTCA
AGTCCCTCTATCCCCAAAAGCCCA-----ACAAAC------TACTCTCT-----------
---------------------------------------------------------TAA
TC-TCGAATTTGAATC----------------TAC-AG---TGGGAA-----ATG-GGTC
GGGATAGCTCAGGCGGTAGAGCAGAGGACTGAAAATCC----------------------
---
>C.glabrior_EF194472.1
--------------AATTGGATTGAGCCTTGGTATGGAAACTTAC-TAAGTGATCACTTT
CAAATTCAGAGAAACCCTGGAATTAAT-----AAAAAGGGCAATCCTGAGCCAAATCCT-
------TTTTA---------------------------------GAATAAA--------A
AAAACTA---------AGGAAAGGTGCAGAGACTCAACGGAAGCTTT--TCTAACCAAT-
------GTGAAA-----------ATATATTT-TT---TTACC-------AAGCTGA-T--
----TAAAGAATAAAGAGAGAGTCCGTTTCTACATGTCAA-TATGG---ACAGTAATGAA
A-TTTTCAGT--AAG-AAGAAAATCCGTCGAT-------TTGAAAAATTGTGAGGGTTCA
AGTCCCTCTATCCCCAAAAGCCCA-----ACAAAC------TACTCTCT-----------
---------------------------------------------------------TAA
TC-TCGAATTTGAATC----------------TAC-AG---TGGGAA-----ATG-GGTC
GGGATAGCTCAGGCGGTAGAGCAGAGGACTGAAAATCCT---------------------
---
>C.glabrior_EF194471.1
--------------AATTGGATTGAGCCTTGGTATGGAAACTTAC-TAAGTGATCACTTT
CAAATTCAGAGAAACCCTGGAATTAAT-----AAAAAGGGCAATCCTGAGCCAAATCCT-
------TTTTA---------------------------------GAATAAA--------A
AAAACTA---------AGGAAAGGTGCAGAGACTCAACGGAAGCTTT--TCTAACCAAT-
------GTGAAA-----------ATATATTT-TT---TTACC-------AAGCTGA-T--
----TAAAGAATAAAGAGAGAGTCCGTTTCTACATGTCAA-TATGG---ACAGTAATGAA
A-TTTTCAGT--AAG-AAGAAAATCCGTCGAT-------TTGAAAAATTGTGAGGGTTCA
AGTCCCTCTATCCCCAAAAGCCCA-----ACAAAC------TACTCTCT-----------
---------------------------------------------------------TAA
TC-TCGAATTTGAATC----------------TAC-AG---TGGGAA-----ATG-GGTC
GGGATAGCTCAGGCGGTAGAGCAGAGGACTGAAAATCCT---------------------
---
>C.glabrior_EF194470.1
--------------AATTGGATTGAGCCTTGGTATGGAAACTTAC-TAAGTGATCACTTT
CAAATTCAGAGAAACCCTGGAATTAAT-----AAAAAGGGCAATCCTGAGCCAAATCCT-
------TTTTA---------------------------------GAATAAA--------A
AAAACTA---------AGGAAAGGTGCAGAGACTCAACGGAAGCTTT--TCTAACCAAT-
------GTGAAA-----------ATATATTT-TT---TTACC-------AAGCTGA-T--
----TAAAGAATAAAGAGAGAGTCCGTTTCTACATGTCAA-TATGG---ACAGTAATGAA
A-TTTTCAGT--AAG-AAGAAAATCCGTCGAT-------TTGAAAAATTGTGAGGGTTCA
AGTCCCTCTATCCCCAAAAGCCCA-----ACAAAC------TACTCTCT-----------
---------------------------------------------------------TAA
TC-TCGAATTTGAATC----------------TAC-AG---TGGGAA-----ATG-GGTC
GGGATAGCTCAGGCGGTAGAGCAGAGGACTGAAAATCCT---------------------
---
>C.runyonii_EF194469.1
--------------AATTGGATTGAGCCTTGGTATGGAAACTTAC-TAAGTGATCACTTT
CAAATTCAGAGAAACCCTGGAATTAAT-----AAAAAGGGCAATCCTGAGCCAAATCCT-
------TTTTA---------------------------------GAATAAA--------A
AAAACTA---------AGGAAAGGTGCAGAGACTCAACGGAAGCTTT--TCTAACCAAT-
------GTGAAA-----------ATATATTT-TT---TTACC-------AAGCTGA-T--
----TAAAGAATAAAGAGAGAGTCCGTTTCTACATGTCAA-TATGG---ACAGTAATGAA
A-TTTTCAGT--AAG-AAGAAAATCCGTCGAT-------TTGAAAAATTGTGAGGGTTCA
AGTCCCTCTATCCCCAAAAGCCCA-----ACAAAC------TACTCTCT-----------
---------------------------------------------------------TAA
TC-TCGAATTTGAATC----------------TAC-AG---TGGGAA-----ATG-GGTC
GGGATAGCTCAGGCGGTAGAGCAGAGGACTGAAAATCCT---------------------
---
>C.campestris_EF194451.1
--------------AATTGGATTGAGCCTTGGTATGGAAACTTAC-TAAGTGATCACTTT
CAAATTCAGAGAAACCCTGGAATTAAT-----AAAAAGGGCAATCCTGAGCCAAATCCT-
------T-TTT---------------AGAATAA---------------AAA---------
AAAACTA---------AGGAAAGGTGCAGAGACTCAACGGAAGCTTT--TCTAACCAAT-
------GTGAAA-----------ATATATTT-TT---TTACC-------AAGCTGA-T--
----TAAAGAATAAAGAGAGAGTCCGTTTCTACATGTCAA-TATGG---ACAGTAATGAA
A-TTTTCAGT--AAG-AAGAAAATCCGTCGAT-------TTGAAAAATTGTGAGGGTTCA
AGTCCCTCTATCCCCAAAAGCCCA-----ACAAAC------TACTCTCT-----------
---------------------------------------------------------TAA
TC-TCGAATTTGAATC----------------TAC-AG---TGGGAA-----ATG-GGTC
GGGATAGCTCAGGCGGTAGAGCAGAGGACTGAAAATCCT---------------------
---
>C.campestris_EF194452.1
--------------AATTGGATTGAGCCTTGGTATGGAAACTTAC-TAAGTGATCACTTT
CAAATTCAGAGAAACCCTGGAATTAAT-----AAAAAGGGCAATCCTGAGCCAAATCCT-
------T-TTT---------------AGAATAA---------------AAA---------
AAAACTA---------AGGAAAGGTGCAGAGACTCAACGGAAGCTTT--TCTAACCAAT-
------GTGAAA-----------ATATATTT-TT---TTACC-------AAGCTGA-T--
----TAAAGAATAAAGAGAGAGTCCGTTTCTACATGTCAA-TATGG---ACAGTAATGAA
A-TTTTCAGT--AAG-AAGAAAATCCGTCGAT-------TTGAAAAATTGTGAGGGTTCA
AGTCCCTCTATCCCCAAAAGCCCA-----ACAAAC------TACTCTCT-----------
---------------------------------------------------------TAA
TC-TCGAATTTGAATC----------------TAC-AG---TGGGAA-----ATG-GGTC
GGGATAGCTCAGGCGGTA------------------------------------------
---
>C.campestris_EF194453.1
--------------AATTGGATTGAGCCTTGGTATGGAAACTTAC-TAAGTGATCACTTT
CAAATTCAGAGAAACCCTGGAATTAAT-----AAAAAGGGCAATCCTGAGCCAAATCCT-
------T-TTT---------------AGAATAA---------------AAA---------
AAAACTA---------AGGAAAGGTGCAGAGACTCAACGGAAGCTTT--TCTAACCAAT-
------GTGAAA-----------ATATATTT-TT---TTACC-------AAGCTGA-T--
----TAAAGAATAAAGAGAGAGTCCGTTTCTACATGTCAA-TATGG---ACAGTAATGAA
A-TTTTCAGT--AAG-AAGAAAATCCGTCGAT-------TTGAAAAATTGTGAGGGTTCA
AGTCCCTCTATCCCCAAAAGCCCA-----ACAAAC------TACTCTCT-----------
---------------------------------------------------------TAA
TC-TCGAATTTGAATC----------------TAC-AG---TGGGAA-----ATG-GGTC
GGGATAGCTCAGGCGGTAGAGCAGAGGACTGAAAATCCT---------------------
---
>C.polygonorum_EF194455.1
--------------AATTGGATTGAGCCTTGGTATGGAAACTTAC-TAAGTGATCACTTT
CAAATTCAGAGAAACCCTGGAATTAAT-----AAAAAGGGCAATCCTGAGCCAAATCCT-
------T-TTT---------------AGAATAA---------------AAA---------
AAAACTA---------AGGAAAGGTGCAGAGACTCAACGGAAGCTTT--TCTAACCAAT-
------GTGAAA-----------ATATATTT-TT---TTACC-------AAGCTGA-T--
----TAAAGAATAAAGAGAGAGTCCGTTTCTACATGTCAA-TATGG---ACAGTAATGAA
A-TTTTCAGT--AAG-AAGAAAATCCGTCGAT-------TTGAAAAATTGTGAGGGTTCA
AGTCCCTCTATCCCCAAAAGCCCA-----ACAAAC------TACTCTCT-----------
---------------------------------------------------------TAA
TC-TCGAATTTGAATC----------------TAC-AG---TGGGAA-----ATG-GGTC
GGGATAGCTCAGGCGGTAGAGCAGAGGACTGAAAATCCT---------------------
---
>C.plattensis_EF194468.1
--------------AATTGGATTGAGCCTTGGTATGGAAACTTAC-TAAGTGATCACTTT
CAAATTCAGAGAAACCCTGGAATTAAT-----AAAAAGGGCAATCCTGAGCCAAATCCT-
------T-TTT---------------AGAATAA---------------AAA---------
AAAACTA---------AGGAAAGGTGCAGAGACTCAACGGAAGCTTT--TCTAACCAAT-
------GTGAAA-----------ATATATTT-TT---TTACC-------AAGCTGA-T--
----TAAAGAATAAAGAGAGAGTCCGTTTCTACATGTCAA-TATGG---ACAGTAATGAA
A-TTTTCAGT--AAG-AAGAAAATCCGTCGAT-------TTGAAAAATTGTGAGGGTTCA
AGTCCCTCTATCCCCAAAAGCCCA-----ACAAAC------TACTCTCT-----------
---------------------------------------------------------TAA
TC-TCGAATTTGAATC----------------TAC-AG---TGGGAA-----ATG-GGTC
GGGATAGCTCAGGCGGTAGAGCAGAGGACTGAAAATCCT---------------------
---
>C.stenolepis_EF194473.1
--------------AATTGGATTGAGCCTTGGTATGGAAACTTAC-TAAGTGATCACTTT
CAAATTCAGAGAAACCCTGGAATTAAT-----AAAAAGGGCAATCCTGAGCCAAATCCT-
------TTTTA---------------------------------GAATAAA--------A
AAAACTA---------AGGAGAGGTGCAGAGACTCAACGGAAGCTTT--TCTAACCAAT-
------GTGAAA-------------ATATCT-TTGTTTTGCC-------AAGCTGA-T--
----TAAAGAATAAAGAGAGAGTCCGTTTCTACATGTCAA-TATGG---ACAGTAATGAA
A-TTTTCAGT--AAG-AAGAAAATCCGTCGAT-------TTGAAAAATCGTGAGGGTTCA
AGTCCCTCTATCCCCAAAAGCCCA-----ACAAAC------TACTGCCT-----------
---------------------------------------------------------TAA
TC-TACAATGTGAATC----------------TCG-AG---TGGGAA-----ATG-GGTC
GGGATAGCTCAGTCGGTAGAGCAGAGGACTGAAAATCCT---------------------
---
>C.stenolepis_EF194474.1
--------------AATTGGATTGAGCCTTGGTATGGAAACTTAC-TAAGTGATCACTTT
CAAATTCAGAGAAACCCTGGAATTAAT-----AAAAAGGGCAATCCTGAGCCAAATCCT-
------TTTTA---------------------------------GAATAAA--------A
AAAACTA---------AGGAGAGGTGCAGAGACTCAACGGAAGCTTT--TCTAACCAAT-
------GTGAAA-------------ATATCT-TTGTTTTGCC-------AAGCTGA-T--
----TAAAGAATAAAGAGAGAGTCCGTTTCTACATGTCAA-TATGG---ACAGTAATGAA
A-TTTTCAGT--AAG-AAGAAAATCCGTCGAT-------TTGAAAAATCGTGAGGGTTCA
AGTCCCTCTATCCCCAAAAGCCCA-----ACAAAC------TACTGCCT-----------
---------------------------------------------------------TAA
TC-TACAATGTGAATC----------------TCG-AG---TGGGAA-----ATG-GGTC
GGGATAGCTCAGTCGGTAGAGCAGAGGACTGAAAATCCT---------------------
---
>C.harperi_KT371728.1
-------------------GATTGAGCCTTGGTATGGAAACTTAC-TAAGTGAGCACTTT
CAAATTCAGAGAAACCCTGGAATTAAT-----AAAAAAGGCAATCCTGAGCCAAATCCT-
------TTTTA----------------------------------GAATAA---------
AAAACTA---------AGGAGAGGTGCAGAGACTCAACGGAAGCTTT--TCTAACTAAT-
------GTGAAA-----------ATATATTT-TT---TTACC-------AAGCTGA-T--
----TAAAGAATAAAGAGAGAGTCCGTTTCTACATGTCAA-TATGG---ACAGTAATGAA
A-TTTTCAGT--AAG-AAGAAAATCCGTCGAT-------TTGAAAAATCGTGAGGGTTCA
AGTCCCTCTATCCCCAAAAGCCCA-----ACAAAC------TACTCTCTGCTTGGTACTT
TATGGCTCAAATTTTTTAACGTGCACTCC----------TTTCATTTGCCTTCAATCTAA
TC-TACAATTTGAATC----------------TCC-AG---TGGGAA-----ATG-GGTC
GGGATAGCTCAGTCGGTAGAGCAGAGGACTGAAAATCCTCGTGTCACC------------
---
>C.harperi_KT371729.1
-------------------GATTGAGCCTTGGTATGGAAACTTAC-TAAGTGAGCACTTT
CAAATTCAGAGAAACCCTGGAATTAAT-----AAAAAAGGCAATCCTGAGCCAAATCCT-
------TTTTA----------------------------------GAATAA---------
AAAACTA---------AGGAGAGGTGCAGAGACTCAACGGAAGCTTT--TCTAACCAAT-
------GTGAAA-----------ATATATTT-TT---TTACC-------AAGCTGA-T--
----TAAAGAATAAAGAGAGAGTCCGTTTCTACATGTCAA-TATGG---ACAGTAATGAA
A-TTTTCAGT--AAG-AAGAAAATCCGTCGAT-------TTGAAAAATCGTGAGGGTTCA
AGTCCCTCTATCCCCAAAAGCCCA-----ACAAAC------TACTCTCTGCTTGGTACTT
TATGGCTCAAATTTTTTAACGTGCACTCC----------TTTCATTTCCCTTCAATCTAA
TC-TACAATTTGAATC----------------TCC-AG---TGGGAA-----ATG-GGTC
GGGATAGCTCAGTCGGTACAGCAGAGGACTGAAAATCCTCGTGTCACC------------
---
>C.pentagona_KT371744.1
-----TACGGACTTAATTAGATTGAGCCTTGGTATGGAAACTTAC-TAAGTGAGCACTTT
CAAATTCAGAGAAACCCTGGAATTAAT-----AAAAAAGGCAATCCTGAGCCAAATCCT-
------T-TTT-------------------------------------AGA-----ATAA
AAAACTA---------AGGAGAGGTGCAGAGACTCAACGGAAGCTTT--TCTAACCAAT-
------GTGAAA-----------ATATATTT-TT---TTACC-------AAGCTGA-T--
----TAAAGAATAAAGAGAGAGTCCGTTTCTACATGTCAA-TATGG---ACAGTAATGAA
A-TTTTCAGT--AAG-AAGAAAATCCGTCGAT-------TTGAAAAATCGTGAGGGTTCA
AGTCCCTCTATCCCCAAAAGCCCA-----ACAAAC------TACTCTCTGCTTGGTACTT
TATGGCTCAAATTTTTTAACGTGCACTCC----------TTTCATTTCCCTTCAATCTAA
TC-TACAATTTGAATC----------------TCC-AG---TGGGAA-----ATG-GGTC
GGGATAGCTCAGTCGGTAGAGCAGAGGACTGAAAATCCTCGTGTCACC------------
---
>C.pentagona_KT371745.1
GACGCTACGGACTTAATTGGATTTAGCCTTGGTATGGAAACTTAC-TAAGTGAGCACTTT
CAAATTCAGAGAAACCCTGGAATTAAT-----AAAAAAGGCAATCCTGAGCCAAATCCT-
------T-TTT-------------------------------------AGA-----ATAA
AAAACTA---------AGGAGAGGTGCAGAGACTCAACGGAAGCTTT--TCTAACCAAT-
------GTGAAA-----------ATATATTT-TT---TTACC-------AAGCTGA-T--
----TAAAGAATAAAGAGAGAGTCCGTTTCTACATGTCAA-TATGG---ACAGTAATGAA
A-TTTTCAGT--AAG-AAGAAAATCCGTCGAT-------TTGAAAAATCGTGAGGGTTCA
AGTCCCTCTATCCCCAAAAGCCCA-----ACAAAC------TACTCTCTGCTTGGTACTT
TATGGCTCAAATTTTTTAACGTGCACTCC----------TTTCATTTCCCTTCAATCTAA
TC-TACAATTTGAATC----------------TCC-AG---TGGGAA-----ATG-GGTC
GGGATAGCTCAGTCGGTAGAGCAGAGGACTGAAAATCCTCGTGTCACCAGTTCA------
---
>C.harperi_KT371730.1
-------------------GATTGAGCCTTGGTATGGAAACTTAC-TAAGTGAGCACTTT
CAAATTCAGAGAAACCCTGGAATTAAT-----AAAAAAGGCAATCCTGAGCCAAATCCT-
------T-TTT-------------------------------------AGA-----ATAA
AAAACTA---------AGGAGAGGTGCAGAGACTCAACGGAAGCTTT--TCTAACCAAT-
------GTGAAA-----------ATATATTT-TT---TTACC-------AAGCTGA-T--
----TAAAGAATAAAGAGAGAGTCCGTTTCTACATGTCAA-TATGG---ACAGTAATGAA
A-TTTTCAGT--AAG-AAGAAAATCCGTCGAT-------TTGAAAAATCGTGAGGGTTCA
AGTCCCTCTATCCCCAAAAGCCCA-----ACAAAC------TACTCTCTGCTTGGTACTT
TATGGCTCAAATTTTTTAACGTGCACTCC----------TTTCATTTGCCTTCAATCTAA
TC-TACAATTTGAATC----------------TCC-AG---TGGGAA-----ATG-GGTC
GGGATAGCTCAGTCGGTAGAGCAGAGGACTGAAAATCCTCGTGTCACCA-----------
---
>C.campestris_KT371723.1
----------ACTTAATTGGATTGAGCCTTGGTATGGAAACTTAC-TAAGTGAGCACTTT
CAAATTCAGAGAAACCCTGGAATTAAT-----AAAAAAGGCAATCCTGAGCCAAATCCT-
------T-TTT-------------------------------------AGA-----ATAA
AAAACTA---------AGGAGAGGTGCAGAGACTCAACGGAAGCTTT--TCTAACCAAT-
------GTGAAA-----------ATATATTT-TT---TTACC-------AAGCTGA-T--
----TAAAGAATAAAGAGAGAGTCCGTTTCTACATGTCAA-TATGG---ACAGTAATGAA
A-TTTTCAGT--AAG-AAGAAAATCCGTCGAT-------TTGAAAAATCGTGAGGGTTCA
AGTCCCTCTATCCCCAAAAGCCCA-----ACAAAC------TACTCTCTGCTTGGTACTT
TATGGCTCAAATTTTTTAACGTGCACTCC----------TTTCATTTCCCTTCAATCTAA
TC-TACAATTTGAATC----------------TCC-AG---TGGGAA-----ATG-GGTC
GGGATAGCTCAGTCGGTAGAGCAGAGGACTGAAAATC-----------------------
---
>C.harperi_EF194464.1
--------------AATTGGATTGAGCCTTGGTATGGAAACTTAC-TAAGTGAGCACTTT
CAAATTCAGAGAAACCCTGGAATTAAT-----AAAAAAGGCAATCCTGAGCCAAATCCT-
------TTTTA---------------------------------GAATAAA---------
-AAACTA---------AGGAGAGGTGCAGAGACTCAACGGAAGCTTT--TCTAACCAAT-
------GTGAAA-----------ATATATTT-TT---TTACC-------AAGCTGA-T--
----TAAAGAATAAAGAGAGAGTCCGTTTCTACATGTCAA-TATGG---ACAGTAATGAA
A-TTTTCAGT--AAG-AAGAAAATCCGTCGAT-------TTGAAAAATCGTGAGGGTTCA
AGTCCCTCTATCCCCAAAAGCCCA-----ACAAAC------TACTCTCT-----------
---------------------------------------------------------TAA
TC-TACAATTTGAATC----------------TCC-AG---TGGGAA-----ATG-GGTC
GGGATAGCTCAGTCGGTAGAGCAGAGGACTGAAAATCCT---------------------
---
>C.pentagona_EF194465.1
--------------AATTGGATTGAGCCTTGGTATGGAAACTTAC-TAAGTGAGCACTTT
CAAATTCAGAGAAACCCTGGAATTAAT-----AAAAAAGGCAATCCTGAGCCAAATCCT-
------TTTTA---------------------------------GAATAAA---------
-AAACTA---------AGGAGAGGTGCAGAGACTCAACGGAAGCTTT--TCTAACCAAT-
------GTGAAA-----------ATATATTT-TT---TTACC-------AAGCTGA-T--
----TAAAGAATAAAGAGAGAGTCCGTTTCTACATGTCAA-TATGG---ACAGTAATGAA
A-TTTTCAGT--AAG-AAGAAAATCCGTCGAT-------TTGAAAAATCGTGAGGGTTCA
AGTCCCTCTATCCCCAAAAGCCCA-----ACAAAC------TACTCTCT-----------
---------------------------------------------------------TAA
TC-TACAATTTGAATC----------------TCC-AG---TGGGAA-----ATG-GGTC
GGGATAGCTCAGTCGGTAGAGCAGAGGACTGAAAATCC----------------------
---
>C.pentagona_EF194466.1
--------------AATTGGATTGAGCCTTGGTATGGAAACTTAC-TAAGTGAGCACTTT
CAAATTCAGAGAAACCCTGGAATTAAT-----AAAAAAGGCAATCCTGAGCCAAATCCT-
------TTTTA---------------------------------GAATAAA---------
-AAACTA---------AGGAGAGGTGCAGAGACTCAACGGAAGCTTT--TCTAACCAAT-
------GTGAAA-----------ATATATTT-TT---TTACC-------AAGCTGA-T--
----TAAAGAATAAAGAGAGAGTCCGTTTCTACATGTCAA-TATGG---ACAGTAATGAA
A-TTTTCAGT--AAG-AAGAAAATCCGTCGAT-------TTGAAAAATCGTGAGGGTTCA
AGTCCCTCTATCCCCAAAAGCCCA-----ACAAAC------TACTCTCT-----------
---------------------------------------------------------TAA
TC-TACAATTTGAATC----------------TCC-AG---TGGGAA-----ATG-GGTC
GGGATAGCTCAGTCGGTAGAGCAGAGGACTGAAAATC-----------------------
---
>C.pentagona_EF194467.1
--------------AATTGGATTGAGCCTTGGTATGGAAACTTAC-TAAGTGAGCACTTT
CAAATTCAGAGAAACCCTGGAATTAAT-----AAAAAAGGCAATCCTGAGCCAAATCCT-
------TTTTA---------------------------------GAATAAA---------
-AAACTA---------AGGAGAGGTGCAGAGACTCAACGGAAGCTTT--TCTAACCAAT-
------GTGAAA-----------ATATATTT-TT---TTACC-------AAGCTGA-T--
----TAAAGAATAAAGAGAGAGTCCGTTTCTACATGTCAA-TATGG---ACAGTAATGAA
A-TTTTCAGT--AAG-AAGAAAATCCGTCGAT-------TTGAAAAATCGTGAGGGTTCA
AGTCCCTCTATCCCCAAAAGCCCA-----ACAAAC------TACTCTCT-----------
---------------------------------------------------------TAA
TC-TACAATTTGAATC----------------TCC-AG---TGGGAA-----ATG-GGTC
GGGATAGCTCAGTCGGTAGAGCAGAGGACTGAAAATCC----------------------
---
>C.pentagona_KT371737.1
-----------------TGGATTGAGCCTTGGTATGGAAACTTAC-TAAGTGAGCACTTT
CAAATTCAGAGAAACCCTGGAATTAAT-----AAAAAAGGCAATCCTGAGCCAAATCCT-
------TTTTA---------------------------------GAATAAA---------
-AAACTA---------AGGAGAGGTGCAGAGACTCAACGGAAGCTTT--TCTAACCAAT-
------GTGAAA-----------ATATATTT-TT---TTACC-------AAGCTGA-T--
----TAAAGAATAAAGAGAGAGTCCGTTTCTACATGTCAA-TATGG---ACAGTAATGAA
A-TTTTCAGT--AAG-AAGAAAATCCGTCGAT-------TTGAAAAATCGTGAGGGTTCA
AGTCCCTCTATCCCCAAAAGCCCA-----ACAAAC------TACTCTCTGCTTGGTACTT
TATGGCTCAAATTTTTTAACGTGCACTCC----------TTTCATTTCCCTTCAATCTAA
TC-TACAATTTGAATC----------------TCC-AG---TGGGAA-----ATG-GGTC
GGGATAGCTCAGTCGGTAGAGCAGAGGACTGAAAATCCTCGTGTC---------------
---
>C.pentagona-eden2017 (cpe-2017)
----------------------------------------------------------TT
CAAATTCAGAGAAACCCTGGAATTAAT-----AAAAAAGGCAATCCTGAGCCAAATCCT-
------TTTTA---------------------------------GAATAAA---------
-AAACTA---------AGGAGAGGTGCAGAGACTCAACGGAAGCTTT--TCTAACCAAT-
------GTGAAA-----------ATATATTT-TT---TTACC-------AAGCTGA-T--
----TAAAGAATAAAGAGAGAGTCCGTTTCTACATGTCAA-TATGG---ACAGTAATGAA
A-TTTTCAGT--AAG-AAGAAAATCCGTCGAT-------TTGAAAAATCGTGAGGGTTCA
AGTCCCTCTATCCCCAAAAGCCCA-----ACAAAC------TACTCTCTGCTTGGTACTT
TATGGCTCAAATTTTTTAACGTGCACTCC----------TTTCATTTCCCTTCAATCTAA
TC-TACAATTTGAATC----------------TCC-AG---TGGGAA-----ATG-GGTC
GGGATAGCTCAGTCGGTAGAGCAGAGGACTGAAAATCCTCGTGTCACCAGTTCAAATAAT
ACG
>C.pentagona_KT371743.1
------------------------AGCCTTGGTATGGAAACTTAC-TAAGTGAGCACTTT
CAAATTCAGAGAAACCCTGGAATTAAT-----AAAAAAGGCAATCCTGAGCCAAATCCT-
------TTTTA---------------------------------GAATAAA---------
-AAACTA---------AGGAGAGGTGCAGAGACTCAACGGAAGCTTT--TCTAACCAAT-
------GTGAAA-----------ATATATTT-TT---TTACC-------AAGCTGA-T--
----TAAAGAATAAAGAGAGAGTCCGTTTCTACATGTCAA-TATGG---ACAGTAATGAA
A-TTTTCAGT--AAG-AAGAAAATCCGTCGAT-------TTGAAAAATCGTGAGGGTTCA
AGTCCCTCTATCCCCAAAAGCCCA-----ACAAAC------TACTCTCTGCTTGGTACTT
TATGGCTCAAATTTTTTAACGTGCACTCC----------TTTCATTTCCCTTCAATCTAA
TC-TACAATTTGAATC----------------TCC-AG---TGGGAA-----ATG-GGTC
GGGATAGCTCAGTCGGTAGAGCAGAGGACTGAAAATCCTCGTGTCACC------------
---
>C.campestris_KT371714.1
-------------------GATTGAGCCTTGGTATGGAAACTTAC-TAAGTGAGCACTTT
CAAATTCAGAGAAACCCTGGAATTAAT-----AAAAAAGGCAATCCTGAGCCAAATCCT-
------TTTTA---------------------------------GAATAAA---------
-AAACTA---------AGGAGAGGTGCAGAGACTCAACGGAAGCTTT--TCTAACCAAT-
------GTGAAA-----------ATATATTT-TT---TTACC-------AAGCTGA-T--
----TAAAGAATAAAGAGAGAGTCCGTTTCTACATGTCAA-TATGG---ACAGTAATGAA
A-TTTTCAGT--AAG-AAGAAAATCCGTCGAT-------TTGAAAAATCGTGAGGGTTCA
AGTCCCTCTATCCCCAAAAGCCCA-----ACAAAC------TACTCTCTGCTTGGTACTT
TATGGCTCAAATTTTTTAACGTGCACTCC----------TTTCATTTCCCTTCAATCTAA
TC-TACAATTTGAATC----------------TCC-AG---TGGGAA-----ATG-GGTC
GGGATAGCTCAGTCGGTAGAGCAGAGGACTGAAAATCCTCGTGTCACCA-----------
---
>C.harperi_KT371727.1
-------------------------GCCTTGGTATGGAAACTTAC-TAAGTGAGCACTTT
CAAATTCAGAGAAACCCTGGAATTAAT-----AAAAAAGGCAATCCTGAGCCAAATCCT-
------TTTTA---------------------------------GAATAAA---------
-AAACTA---------AGGAGAGGTGCAGAGACTCAACGGAAGCTTT--TCTAACCAAT-
------GTGAAA-----------ATATATTT-TT---TTACC-------AAGCTGA-T--
----TAAAGAATAAAGAGAGAGTCCGTTTCTACATGTCAA-TATGG---ACAGTAATGAA
A-TTTTCAGT--AAG-AAGAAAATCCGTCGAT-------TTGAAAAATCGTGAGGGTTCA
AGTCCCTCTATCCCCAAAAGCCCA-----ACAAAC------TACTCTCTGCTTGGTACTT
TATGGCTCAAATTTTTTAACGTGCACTCC----------TTTCATTTCCCTTCAATCTAA
TC-TACAATTTGAATC----------------TCC-AG---TGGGAA-----ATG-GGTC
GGGATAGCTCAGTCGGTAGAGCAGAGGACTGAAAATCCTCGTGTCACCA-----------
---
>C.pentagona_KT371738.1
-------------------GATTGAGCCTTGGTATGGAAACTTAC-TAAGTGAGCACTTT
CAAATTCAGAGAAACCCTGGAATTAAT-----AAAAAAGGCAATCCTGAGCCAAATCCT-
------TTTTA---------------------------------GAATAAA---------
-AAACTA---------AGGAGAGGTGCAGAGACTCAACGGAAGCTTT--TCTAACCAAT-
------GTGAAA-----------ATATATTT-TT---TTACC-------AAGCTGA-T--
----TAAAGAATAAAGAGAGAGTCCGTTTCTACATGTCAA-TATGG---ACAGTAATGAA
A-TTTTCAGT--AAG-AAGAAAATCCGTCGAT-------TTGAAAAATCGTGAGGGTTCA
AGTCCCTCTATCCCCAAAAGCCCA-----ACAAAC------TACTCTCTGCTTGGTACTT
TATGGCTCAAATTTTTTAACGTGCACTCC----------TTTCATTTCCCTTCAATCTAA
TC-TACAATTTGAATC----------------TCC-AG---TGGGAA-----ATG-GGTC
GGGATAGCTCAGTCGGTAGAGCAGAGGACTGAAAATCCTCGTGTCACCA-----------
---
>C.pentagona_KT371739.1
-------------------GATTGAGCCTTGGTATGGAAACTTAC-TAAGTGAGCACTTT
CAAATTCAGAGAAACCCTGGAATTAAT-----AAAAAAGGCAATCCTGAGCCAAATCCT-
------TTTTA---------------------------------GAATAAA---------
-AAACTA---------AGGAGAGGTGCAGAGACTCAACGGAAGCTTT--TCTAACCAAT-
------GTGAAA-----------ATATATTT-TT---TTACC-------AAGCTGA-T--
----TAAAGAATAAAGAGAGAGTCCGTTTCTACATGTCAA-TATGG---ACAGTAATGAA
A-TTTTCAGT--AAG-AAGAAAATCCGTCGAT-------TTGAAAAATCGTGAGGGTTCA
AGTCCCTCTATCCCCAAAAGCCCA-----ACAAAC------TACTCTCTGCTTGGTACTT
TATGGCTCAAATTTTTTAACGTGCACTCC----------TTTCATTTCCCTTCAATCTAA
TC-TACAATTTGAATC----------------TCC-AG---TGGGAA-----ATG-GGTC
GGGATAGCTCAGTCGGTAGAGCAGAGGACTGAAAATCCTCGTGTCACCA-----------
---
>C.pentagona_KT371740.1
-------------------GATTGAGCCTTGGTATGGAAACTTAC-TAAGTGAGCACTTT
CAAATTCAGAGAAACCCTGGAATTAAT-----AAAAAAGGCAATCCTGAGCCAAATCCT-
------TTTTA---------------------------------GAATAAA---------
-AAACTA---------AGGAGAGGTGCAGAGACTCAACGGAAGCTTT--TCTAACCAAT-
------GTGAAA-----------ATATATTT-TT---TTACC-------AAGCTGA-T--
----TAAAGAATAAAGAGAGAGTCCGTTTCTACATGTCAA-TATGG---ACAGTAATGAA
A-TTTTCAGT--AAG-AAGAAAATCCGTCGAT-------TTGAAAAATCGTGAGGGTTCA
AGTCCCTCTATCCCCAAAAGCCCA-----ACAAAC------TACTCTCTGCTTGGTACTT
TATGGCTCAAATTTTTTAACGTGCACTCC----------TTTCATTTCCCTTCAATCTAA
TC-TACAATTTGAATC----------------TCC-AG---TGGGAA-----ATG-GGTC
GGGATAGCTCAGTCGGTAGAGCAGAGGACTGAAAATCCTCGTGTCACCA-----------
---
>C.pentagona_KT371741.1
-------------------GATTGAGCCTTGGTATGGAAACTTAC-TAAGTGAGCACTTT
CAAATTCAGAGAAACCCTGGAATTAAT-----AAAAAAGGCAATCCTGAGCCAAATCCT-
------TTTTA---------------------------------GAATAAA---------
-AAACTA---------AGGAGAGGTGCAGAGACTCAACGGAAGCTTT--TCTAACCAAT-
------GTGAAA-----------ATATATTT-TT---TTACC-------AAGCTGA-T--
----TAAAGAATAAAGAGAGAGTCCGTTTCTACATGTCAA-TATGG---ACAGTAATGAA
A-TTTTCAGT--AAG-AAGAAAATCCGTCGAT-------TTGAAAAATCGTGAGGGTTCA
AGTCCCTCTATCCCCAAAAGCCCA-----ACAAAC------TACTCTCTGCTTGGTACTT
TATGGCTCAAATTTTTTAACGTGCACTCC----------TTTCATTTCCCTTCAATCTAA
TC-TACAATTTGAATC----------------TCC-AG---TGGGAA-----ATG-GGTC
GGGATAGCTCAGTCGGTAGAGCAGAGGACTGAAAATCCTCGTGTCACCA-----------
---
>C.pentagona_KT371742.1
-------------------GATTGAGCCTTGGTATGGAAACTTAC-TAAGTGAGCACTTT
CAAATTCAGAGAAACCCTGGAATTAAT-----AAAAAAGGCAATCCTGAGCCAAATCCT-
------TTTTA---------------------------------GAATAAA---------
-AAACTA---------AGGAGAGGTGCAGAGACTCAACGGAAGCTTT--TCTAACCAAT-
------GTGAAA-----------ATATATTT-TT---TTACC-------AAGCTGA-T--
----TAAAGAATAAAGAGAGAGTCCGTTTCTACATGTCAA-TATGG---ACAGTAATGAA
A-TTTTCAGT--AAG-AAGAAAATCCGTCGAT-------TTGAAAAATCGTGAGGGTTCA
AGTCCCTCTATCCCCAAAAGCCCA-----ACAAAC------TACTCTCTGCTTGGTACTT
TATGGCTCAAATTTTTTAACGTGCACTCC----------TTTCATTTCCCTTCAATCTAA
TC-TACAATTTGAATC----------------TCC-AG---TGGGAA-----ATG-GGTC
GGGATAGCTCAGTCGGTAGAGCAGAGGACTGAAAATCCTCGTGTCACCAG----------
---
>C.pentagona-eden2015 (cpe-2015)
---------------------------------------------------------TTT
CAAATTCAGAGAAACCCTGGAATTAAT-----AAAAAAGGCAATCCTGAGCCAAATCCT-
------TTTTA---------------------------------GAATAAA---------
-AAACTA---------AGGAGAGGTGCAGAGACTCAACGGAAGCTTT--TCTAACCAAT-
------GTGAAA-----------ATATATTT-TT---TTACC-------AAGCTGA-T--
----TAAAGAATAAAGAGAGAGTCCGTTTCTACATGTCAA-TATGG---ACAGTAATGAA
A-TTTTCAGT--AAG-AAGAAAATCCGTCGAT-------TTGAAAAATCGTGAGGGTTCA
AGTCCCTCTATCCCCAAAAGCCCA-----ACAAAC------TACTCTCTGCTTGGTACTT
TATGGCTCAAATTTTTTAACGTGCACTCC----------TTTCATTTCCCTTCAATCTAA
TC-TACAATTTGAATC----------------TCC-AG---TGGGAA-----ATG-GGTC
GGGATAGCTCAGTCGGTAGAGCAGAGGACTGAAAATCCTCGTGTCACC------------
---
>C.obtusiflora_KT371734.1
GACGCTACGGACTTAATTGTATTGAGCCTTTGTATGGAAACTTAC-TAAGTGATCACTTT
CAAATTCAGAGAAACCCTGGAATTAAT----AAAAAGGGGCAATCCTGAGCCAAATCCT-
------TTTTA---------------------------------AAATAAA--------A
AAAACTA---------AGGATAGGTGCAGAGACTCAACGGAAGCTTT--TCTAACCAAT-
------GTGAAA-----------ATATATTT-TT---TTACC-------AAGCTGA-T--
----TAAAGAATAAAGAGAGAGTCCGTTTCTACATGTCAA-TATGG---ACAGTAATGAA
A-TTTTCAGT--AAA-AAGAAAATCCGTCGAT-------TTGAAAAATCATGAGGGTTCA
AGTCCCTCTATCCCCAAAAGCCCA-----ACAAAC------TACTCTCTGCTTGGTACTT
T-TGGCTCAAATTTTTTAACGTGCACTACC---------TTTCATTTCCCTTCAATCTAA
TC-TACAATTTGAATC----------------TCC-AG---TGGGAA-----ATG-GGTC
GGGATAGCTCAGTCGGTAGAGCAGAGGACTGAAAATCCTCGTGTCACCAGTTCA------
---
>C.australis_EF194459.1
--------------AATTGTATTGAGCCTTTGTATGGAAACTTAC-TAAGTGATCACTTT
CAAATTCAGAGAAACCCGGGAATTAAT----AAAAAGGGGCAATCCTGAGCCAAATCCT-
------TTTTA---------------------------------GAATAAA--------A
AAAACTA---------AGGAGAGGTGCAGAGACTCAACGGAAGCTTT--TCTAACCAAT-
------GTGAAA-----------ATATATTT-TT---TTACC-------AAGCTGA-T--
----TAAAGAATAAAGAGAGAGTCCGTTTCTACATGTCAA-TATGG---ACAGTAATGAA
A-TTTTCAGT--AAA-AAGAAAATCCGTCGAT-------TTGAAAAATCATGAGGGTTCA
AGTCCCTCTATCCCCAAAAGCCCA-----ACAAAC------TACTCTCT-----------
---------------------------------------------------------TAA
TC-TACAATTTGAATC----------------TCC-AG---TGGGAA-----ATG-GGTC
GGGATAGCTCAGTCGGTAGAGCAGAGGACTGAAAATCCT---------------------
---
>C.australis_EF194460.1
--------------AATTGTATTGAGCCTTTGTATGGAAACTTAC-TAAGTGATCACTTT
CAAATTCAGAGAAACCCGGGAATTAAT----AAAAAGGGGCAATCCTGAGCCAAATCCT-
------TTTTA---------------------------------GAATAAA--------A
AAAACTA---------AGGAGAGGTGCAGAGACTCAACGGAAGCTTT--TCTAACCAAT-
------GTGAAA-----------ATATATTT-TT---TTACC-------AAGCTGA-T--
----TAAAGAATAAAGAGAGAGTCCGTTTCTACATGTCAA-TATGG---ACAGTAATGAA
A-TTTTCAGT--AAA-AAGAAAATCCGTCGAT-------TTGAAAAATCATGAGGGTTCA
AGTCCCTCTATCCCCAAAAGCCCA-----ACAAAC------TACTCTCT-----------
---------------------------------------------------------TAA
TC-TACAATTTGAATC----------------TCC-AG---TGGGAA-----ATG-GGTC
GGGATAGCTCAGTCGGTAGAGCAGAGGACTGAAAATCCT---------------------
---
>C.obtusiflora_EF194463.1
--------------AATTGGATTGAGCCTTTGTATGGAAACTTAC-TAAGTGATCACTTT
CAAATTCAGAGAAACCCTGGAATTAAT----AAAAAGGGGCAATCCTGAGCCAAATCCT-
------TTTTA---------------------------------AAATAAA--------A
AAAACTA---------AGGAGAGGTGCAGAGACTCAACGGAAGCTTT--TCTAACCAAT-
------GTGAAA-----------ATATATTT-TT---TTACC-------AAGCTGA-T--
----TAAAGAATAAAGAGAGAGTCCGTTTCTACATGTCAA-TATGG---ACAGTAATGAA
A-TTTTCAGT--AAA-AAGAAAATCCGTCGAT-------TTGAAAAATCATGAGGGTTCA
AGTCCCTCTATCCCCAAAAGCCCA-----ACAAAC------TACTCTCT-----------
---------------------------------------------------------TAA
TC-TACAATTTGAATC----------------TCC-AG---TGGGAA-----ATG-GGTC
GGGATAGCTCAGTCGGTAGAGCAGAGGACTGAAAATCCT---------------------
---
>C.australis_KT371708.1
GACGCTACGGACTTAATTGTATTGAGCCTTTGTATGGAAACTTAC-TAAGTGATCACTTT
CAAATTCAGAGAAACCCTGGAATTAAT----AAAAAGGGGCAATCCTGAGCCAAATCCT-
------T-TTT--------------------AG------------AATAAA---------
AAAACTA---------AGGAGAGGTGCAGAGACTCAACGGAAGCTTT--TCTAACCAAT-
------GTGAAA-----------ATATATTT-TT---TTACC-------AAGCTGA-T--
----TAAAGAATAAAGAGAGAGTCCGTTTCTACATGTCAA-TATGG---ACAGTAATGAA
A-TTTTCAGT--AAA-AAGAAAATCCGTCGAT-------TTGAAAAATCATGAGGGTTCA
AGTCCCTCTATCCCCAAAAGCCCA-----ACAAAC------TACTCTCTGCTTGGTACTT
T-TGGCTCAAATTTTTTAACGTGCACTACCCTTTATTGGTTTCAGTTCCCTTCAATCTAA
TC-TACAATTGGAATC----------------TCC-AG---TGGGAA-----ATG-GGTC
GGGATAGCTCAGTCGGTAGAGCAGAGGACTGAAAATCCTCGTGTCACCAGTTCG------
---
>C.australis_KT371710.1
-ACGCTACGGACTTAATTGTATTGAGCCTTTGTATGGAAACTTAC-TAAGTGATCACTTT
CAAATTCAGAGAAACCCTGGAATTAAT----AAAAAGGGGCAATCCTGAGCCAAATCCT-
------T-TTT--------------------AG------------AATAAA---------
AAAACTA---------AGGAGAGGTGCAGAGACTCAACGGAAGCTTT--TCTAACCAAT-
------GTGAAA-----------ATATATTT-TT---TTACC-------AAGCTGA-T--
----TAAAGAATAAAGAGAGAGTCCGTTTCTACATGTCAA-TATGG---ACAGTAATGAA
A-TTTTCAGT--AAA-AAGAAAATCCGTCGAT-------TTGAAAAATCATGAGGGTTCA
AGTCCCTCTATCCCCAAAAGCCCA-----ACAAAC------TACTCTCTGCTTGGTACTT
T-TGGCTCAAATTTTTTAACGTGCACTACCCTTTATTGGTTTCAGTTCCCTTCAATCTAA
TC-TACAATTGGAATC----------------TCC-AG---TGGGAA-----ATG-GGTC
GGGATAGCTCAGTCGGTAGAGCAGAGGACTGAAAATCCTCGTGTCACGGGTTCC------
---
>C.australis_KT371707.1
GACGCTACGGACTTAATTGTATTGAGCCTTTGTATGGAAACTTAC-TAAGTGATCACTTT
CAAATTCAGAGAAACCCTGGAATTAAT----AAAAAGGGGCAATCCTGAGCCAAATCCT-
------TTTTA---------------------------------GAATAAA---------
AAAACTA---------AGGAGAGGTGCAGAGACTCAACGGAAGCTTT--TCTAACCAAT-
------GTGAAA-----------ATATATTT-TT---TTACC-------AAGCTGA-T--
----TAAAGAATAAAGAGAGAGTCCGTTTCTACATGTCAA-TATGG---ACAGTAATGAA
A-TTTTCAGT--AAA-AAGAAAATCCGTCGAT-------TTGAAAAATCATGAGGGTTCA
AGTCCCTCTATCCCCAAAAGCCCA-----ACAAAC------TACTCTCTGCTTGGTACTT
T-TGGCTCAAATTTTTTAACGTGCACTACCCTTTATTGGTTTCAGTTCCCTTCAATCTAA
TC-TACAATTGGAATC----------------TCC-AG---TGGGAA-----ATG-GGTC
GGGATAGCTCAGTCGGTAGAGCAGAGGACTGAAAATCCTCGTGTCACGGGT---------
---
>C.australis_KT371709.1
--CGCTACGGACTTAATTGTATTGAGCCTTTGTATGGAAACTTAC-TAAGTGATCACTTT
CAAATTCAGAGAAACCCTGGAATTAAT----AAAAAGGGGCAATCCTGAGCCAAATCCT-
------TTTTA---------------------------------GAATAAA---------
AAAACTA---------AGGAGAGGTGCAGAGACTCAACGGAAGCTTT--TCTAACCAAT-
------GTGAAA-----------ATATATTT-TT---TTACC-------AAGCTGA-T--
----TAAAGAATAAAGAGAGAGTCCGTTTCTACATGTCAA-TATGG---ACAGTAATGAA
A-TTTTCAGT--AAA-AAGAAAATCCGTCGAT-------TTGAAAAATCATGAGGGTTCA
AGTCCCTCTATCCCCAAAAGCCCA-----ACAAAC------TACTCTCTGCTTGGTACTT
T-TGGCTCAAATTTTTTAACGTGCACTACCCTTTATTGGTTTCAGTTCCCTTCAATCTAA
TC-TACAATTGGAATC----------------TCC-AG---TGGGAA-----ATG-GGTC
GGGATAGCTCAGTCGGTAGAGCAGAGGACTGAAAATCCT---------------------
---
>C.australis_EF194457.1
--------------AATTGTATTGAGCCTTTGTATGGAAACTTAC-TAAGTGATCACTTT
CAAATTCAGAGAAACCCTGGAATTAAT----AAAAAGGGGCAATCCTGAGCCAAATCCT-
------TTTTA---------------------------------GAATAAA---------
AAAACTA---------AGGAGAGGTGCAGAGACTCAACGGAAGCTTT--TCTAACCAAT-
------GTGAAA-----------ATATATTT-TT---TTACC-------AAGCTGA-T--
----TAAAGAATAAAGAGAGAGTCCGTTTCTACATGTCAA-TATGG---ACAGTAATGAA
A-TTTTCAGT--AAA-AAGAAAATCCGTCGAT-------TTGAAAAATCATGAGGGTTCA
AGTCCCTCTATCCCCAAAAGCCCA-----ACAAAC------TACTCTCT-----------
---------------------------------------------------------TAA
TC-TACAATTGGAATC----------------TCC-AG---TGGGAA-----ATG-GGTC
GGGATAGCTCAGTCGGTAGAGCAGAGGACTGAAAATCCT---------------------
---
>C.australis_EF194458.1
--------------AATTGTATTGAGCCTTTGTATGGAAACTTAC-TAAGTGATCACTTT
CAAATTCAGAGAAACCCTGGAATTAAT----AAAAAGGGGCAATCCTGAGCCAAATCCT-
------TTTTA---------------------------------GAATAAA---------
AAAACTA---------AGGAGAGGTGCAGAGACTCAACGGAAGCTTT--TCTAACCAAT-
------GTGAAA-----------ATATATTT-TT---TTACC-------AAGCTGA-T--
----TAAAGAATAAAGAGAGAGTCCGTTTCTACATGTCAA-TATGG---ACAGTAATGAA
A-TTTTCAGT--AAA-AAGAAAATCCGTCGAT-------TTGAAAAATCATGAGGGTTCA
AGTCCCTCTATCCCCAAAAGCCCA-----ACAAAC------TACTCTCT-----------
---------------------------------------------------------TAA
TC-TACAATTGGAATC----------------TCC-AG---TGGGAA-----ATG-GGTC
GGGATAGCTCAGTCGGTAGAGCAGAGGACTGAAAATCCT---------------------
---
>C.obtusiflora_EF194462.1
-------------------GATTGAGCCTTTGTATGGAAACTTAC-TAAGTGATCACTTT
CAAATTCAGAGAAACCCTGGAATTAAT---AATAAAGGGGCAATCCTGAGCCAAATCCT-
------TTTTA---------------------------------GAATAAA--------A
AAAACTA---------AGGAGAGGTGCAGAGACTCAACGGAAGCTTT--TCTAACCAAT-
------GTGAAA-----------ATATATTT-TT---TTACC-------AAGCTGA-T--
----TAAAGAATAAAGAGAGAGTCCGTTTCTACATGTCAA-TATGG---ACAGTAATGAA
A-TTTTCAGT--AAA-AAGAAAATCCGTCGAT-------TTGAAAAATCATGAGGGTTCA
AGTCCCTCTATCCCCAAAAGCCCA-----ACAAAC------TACTCTCT-----------
---------------------------------------------------------TAA
TC-TACAATTTGAATC----------------TCC-AG---TGGGAA-----ATG-GGTC
GGGATAGCTCAGTCGGTAGAGCAGAGGACTGAAAATCCT---------------------
---
>C.polygonorum_KT371735.1
-----TACGGACTTAATTGTATTGAGCCTTTGTATGGAAACTTAC-TAAGTGATCACTTT
CAAATTCAGAGAAACCCTGGAATTAAT----AAAAAGGGGCAATCCTGAGCCAAATCCT-
------TTTTA---------------------------------GAATAAA--------A
AAAACTA---------AGGAGAGGTGCAGAGACTCAACGGAAGCTTT--TCTAACCAAT-
------GTGAAA-----------ATATATTT-TT---TTACC-------AAGCTGA-T--
----TAAAGAATAAAGAGAGAGTCCGTTTCTACATGTCAA-TATGG---ACAGTAATGAA
A-TTTTCAGT--AAA-AAGAAAATCCGTCGAT-------TTGAAAAATCATGAGGGTTCA
AGTCCCTCTATCCCCAAAAGCCCA-----ACAAAC------TACTCTCTGCTTGGTACTT
T-TGGCTCAAATTTTTTAACGTGCACTACCCTTTATGGGTTTCATTTCCCTTCAATCTAA
TC-TACAATTTGAATC----------------TCC-AG---TGGGAA-----ATG-GGTC
GGGATAGCTCAGTCGGTAGAGCAGAGGACTGAAAATCCTCGTG-----------------
---
>C.obtusiflora_KT371736.1
--------------------------CCTTTGTATGGAAACTTAC-TAAGTGATCACTTT
CAAATTCAGAGAAACCCTGGAATTAAT---AATAAAGGGGCAATCCTGAGCCAAATCCT-
------TTTTA---------------------------------GAATAAA--------A
AAAACTA---------AGGAGAGGTGCAGAGACTCAACGGAAGCTTT--TCTAACCAAT-
------GTGAAA-----------ATATATTT-TT---TTACC-------AAGCTGA-T--
----TAAAGAATAAAGAGAGAGTCCGTTTCTACATGTCAA-TATGG---ACAGTAATGAA
A-TTTTCAGT--AAA-AAGAAAATCCGTCGAT-------TTGAAAAATCATGAGGGTTCA
AGTCCCTCTATCCCCAAAAGCCCA-----ACAAAC------TACTCTCTGCTTGGTACTT
T-TGGCTCAAATTTTTTAACGTGCACTACCCTTTATGGGTTTCATTTCCCTTCAATCTAA
TC-TACAATTTGAATC----------------TCC-AG---TGGGAA-----ATG-GGTC
GGGATAGCTCAGTCGGTAGAGCAGAGGACTGAAAATCCTCGT------------------
---
>C.bifurcata_EF194461.1
--------------AATTGTATTGAGCCTTTGTATGGAAACTTAC-TAAGTGATCACTTT
CAAATTCAGAGAAACCCTGGAATTAATTAATAAAAAGGGGCAATCCTGAGCCAAATCCT-
------TTTTA---------------------------------GAATAAA--------A
AAAACTA---------AGGAGAGGTGCAGAGACTCAACGGAAGCTTT--TCTAACCAAT-
------GTGAAA-----------ATATATTT-TT---TTACC-------AAGCTGA-T--
----TAAAGAATAAAGAGAGAGTCCGTTTCTACATGTCAA-TATGG---ACAGTAATGAA
A-TTTTCAGT--AAA-AAGAAAATCCGTCGAT-------TTGAAAAATCATGAGGGTTCA
AGTCCCTCTATCCCCAAAAGCCCA-----ACAAAC------TACTCTCT-----------
---------------------------------------------------------TAA
TC-TACAATTTGAATC----------------TCC-AG---TGGGAA-----ATG-GGTC
GGGATAGCTCAGTCGGTAGAGCAGAGGACTGAAAATCCT---------------------
---
>C.suaveolens_EF194441.1
-----------------------GAGCCTTGGTATGGAAACTTAC-TAAGTGATCACTTT
CAAATTCAGAGAAACCCTGGAATTAAT-----AAAAAGGGTAATCCTGAGCCAAATCCT-
------T-TTT---------------ATAATTT-------TATAATATAAA---------
AAAACGA---------AGGAAAGGTGCAGAGACTCAACGGAAGCTTT--TCTAACCAAT-
------GTAGAA-AAAGAGTATGATATATCT-TT---TTACC-------AAACTGATT--
----TAGAGAATAAAGAGAGAGTCCGTTTCTACATGTCAA-GATGG---ACAGTAATGAA
A-TTTTCAGT--AAG-AAGAAAATCCGTCGAT-------TTGAAAAATCATGAGGGTTCA
AGTCCCTCTATCCCCAAAAGCCTA-----ACAAAT------TACGCTCT-----------
---------------------------------------------------------AAA
TA-TAGAATTCGAATC----------------TAC-AG---TGGGAA-----ATG-GGTT
GGGATAGCTCAGTCGGTAGAGCAGAGGACTGAAAATCCT---------------------
---
>C.suaveolens_EF194442.1
-----------------------GAGCCTTGGTATGGAAACTTAC-TAAGTGATCACTTT
CAAATTCAGAGAAACCCTGGAATTAAT-----AAAAAGGGTAATCCTGAGCCAAATCCT-
------T-TTT---------------ATAATTT-------TATAATATAAA---------
AAAACGA---------AGGAAAGGTGCAGAGACTCAACGGAAGCTTT--TCTAACCAAT-
------GTAGAA-AAAGAGTATGATATATCT-TT---TTACC-------AAACTGATT--
----TAGAGAATAAAGAGAGAGTCCGTTTCTACATGTCAA-GATGG---ACAGTAATGAA
A-TTTTCAGT--AAG-AAGAAAATCCGTCGAT-------TTGAAAAATCATGAGGGTTCA
AGTCCCTCTATCCCCAAAAGCCTA-----ACAAAT------TACGCTCT-----------
---------------------------------------------------------AAA
TA-TAGAATTCGAATC----------------TAC-AG---TGGGAA-----ATG-GGTT
GGGATAGCTCAGTCGGTAGAGCAGAGGACTGAAAATCCT---------------------
---
>C.suaveolens_EF194443.1
--------------AATTGGATTGAGCCTTGGTATGGAAACGTAC-TAAGTGATCACTTT
CAAATTCAGAGAAACCCTGGAATTAAT-----AAAAAGGGTAATCCTGAGCCAAATCCT-
------T-TTT---------------ATAATTT-------TATAATATAAA---------
AAAACGA---------AGGAAAGGTGCAGAGACTCAACGGAAGCTTT--TCTAACCAAT-
------GTAGAA-AAAGAGTATGATATATCT-TT---TTACC-------AAACTGATT--
----TAGAGAATAAAGAGAGAGTCCGTTTCTACATGTCAA-GATGG---ACAGTAATGAA
A-TTTTCAGT--AAG-AAGAAAATCCGTCGAT-------TTGAAAAATCATGAGGGTTCA
AGTCCCTCTATCCCCAAAAGCCTA-----ACAAAT------TACGCTCT-----------
---------------------------------------------------------AAA
TA-TAGAATTTGAATC----------------TAC-AG---TGGGAA-----ATG-GGTT
GGGATAGCTCAGTCGGTAGAGCAGAGGACTGAAAATCCT---------------------
---
>C.micrantha_EF194440.1
-------------------------------------------------------ACTTT
CAAATTCAGAGAAACCCTGGAATTAAT-----AAAAAGGGTAATCCTGAGCCAAATCCT-
------T-TTT---------------AGAATTA------------TATAAA---------
AAAACGA---------AGGAAAGGTGCAGAGACTCAACGGAAGCTTT--TCTAACCAATT
AAAAAAAAAAAA-AAAGAGTCTGATATATCT-TT---TTACC-------AAACTGA-T--
----TAGAGAATAAAGAGAGAGTCCGTTTCTACATGTCAA-GATGG---ACAGTAATGAA
A-TTTTCAGT--AAG-AAGAAAATCCGTCGAT-------TTGAAAAATCGTGAGGGTTCA
AGTCCCTCTATCCCCAAAAGTCTA-----ACAAAT------TACGCTCT-----------
------------------------------------------------------TTATAA
TA-TATAATTCGAATC----------------TAC-AG---TGGGAA-----ATG-GGTC
GGGATAGCTCAGTCGGTAGAGCAGAGGACTGAAAATCCT---------------------
---
>C.micrantha_EF194438.1
-------------------GATTGAGCCTTGGTATGGAAACTTAC-TAAGTGATTACTTT
CAAATTCAGAGAAACCCTGGAATTAAT-----AAAAAGGGTAATCCTGAGCCAAATCCT-
------T-TTT---------------AGAATTT------------TATAAA---------
AAAACGA---------AGGAAAGGTGCAGAGACTCAACGGAAGCTTT--TCTAACCAAT-
------AAAAAA-AAAGAGTCTGATATATCT-TT---TTACC-------AAACTGA-T--
----TAGAGAATAAAGAGAGAGTCCGTTTCTACATGTCAA-GATGG---ACAGTAATGAA
A-TTTTCAGT--AAG-AAGAAAATCCGTCGAT-------TTGAAAAATCATGAGGGTTCA
AGTCCCTCTATCCCCAAAAGTCTA-----ACAAAT------TACGCGCT-----------
---------------------------------------------------------TAA
TA-TATAATTCGAATC----------------TAC-AG---TGGAAA-----ATA-GGTC
GGGATAGCTCAGTCGGTAGAGCAGAGGACTGAAAATCCT---------------------
---
>C.micrantha_EF194439.1
-------------------GATTGAGCCTTGGTATGGAAACTTAC-TAAGTGATTACTTT
CAAATTCAGAGAAACCCTGGAATTAAT-----AAAAAGGGTAATCCTGAGCCAAATCCT-
------T-TTT---------------AGAATTT------------TATAAA---------
AAAACGA---------AGGAAAGGTGCAGAGACTCAACGGAAGCTTT--TCTAACCAAT-
------AAAAAA-AAAGAGTCTGATATATCT-TT---TTACC-------AAACTGA-T--
----TAGAGAATAAAGAGAGAGTCCATTTCTACATGTCAA-GATGG---ACAGTAATGAA
A-TTTTCAGT--AAG-AAGAAAATCCGTCGAT-------TTGAAAAATCATGAGGGTTCA
AGTCCCTCTATCCCCAAAAGTCTA-----ACAAAT------TACGCGCT-----------
---------------------------------------------------------TAA
TA-TATAATTTGAATC----------------TAC-AG---TGGGAA-----ATA-GGTC
GGGATAGCTCAGTCGGTAGAGCAGAGGACTGAAAATCCT---------------------
---
>C.werdermannii_EF194444.1
-------------------GATTGAGCCTTGGTATGGAAACTTAC-TAAGTGATCACTTT
CAAATTCAGAGAAACCCTGGAATTAAT-----AAAAAGGGTAATCCTGAGCCAAATCCT-
------T-TTT---------------AGAATTT------------TATAAA---------
AAAACAA---------AGGAAAGGTGCAGAGACTCAACGGAAGGTTT--TCTAACCAAT-
------GTAAAA-AAAGAATCTGATATATCT-TT---TTACC-------AAACTGA-T--
----TAGAGAATAAAGAGAGAGTCC-TTTCTACATGTCAA-TATAG---ACAGTAATGAA
A-TTTTCAGT--AAG-AAGAAAATCCGTCGAT-------TTGAAAAATCGTGAGGGTTCA
AGTCCCTCTATCCCCAAAAGCCTA-----AGAAAT------TACGCTCT-----------
------------------------------------------------------------
------CAATATAATC----------------TAC-AG---TGGGAA-----ATGGGGTC
GGGATAGCTCAGTCGGTAGAGCAGAGGACTGAAAATCCT---------------------
---
>C.racemosa_EF194449.1
--------------AATTGGATTGAGCCTTGGTATGGAAACTTAC-TAAGTGATCACTTT
CAAATTCAGAGAAACCCTGGAATTAAT-----AAAAAGGGCAATCCTGAGCCAAATCCT-
------T-GTT---------------AGAATTT------------TATAAA---------
AAAAATA---------AGGAAAGGTGCAGAGACTCAACGGAAGCTTT--TCTAACCAAT-
------GTAAAA-AAAGAGTTTGATATATCT-TT---TTACC-------AAACTCA-T--
----TAGAGAATAAAGAGAGAGTCCGTTTCTATATGTTAA-TATGG---ACGATAATGAA
A-TTTTCAGT--AAG-AAGAAAATCCGTTGAT-------TTGAAAAATCGTGAGGGTTCA
AGTCCCTCTATCCCCAAAAGCCTA-----ACAAAT------TACGCTCT-----------
------------------------------------------------------------
--------------------------------------------------------GGTC
GGGATAGCTCAGTTGGTAGAGCAGAGGACTGAAAATCCT---------------------
---
>C.platyloba_EF194447.1
--------------AATTGGATTGAGCCTTGGTATGGAAACTTAC-TAAGTGATCACTTT
CAAATTCAGAGAAACCCTGGAATTAAT-----AAAAAGGGCAATCCTGAGCCAAATCTT-
------T-GTT----------------TTTTTT------------TATAAA---------
AAAACTA---------AGGAAAGGTGCAGAGACTCAACGGGAGCTTT--TCTAACCAAT-
------TTAAAA-AAAGAGTCTGATATATCT-TT---TTACC-------AAACTGA-T--
----TAGAGAATAAAGAGAGAGTCCGTTTCTACATGTCGA-NNTGG---ACAGTAATGAA
A-TTTTCAGT--AAG-AAGAAAATCCGTTGAT-------TTTAAAAATCGTGAGGGTTCA
AGTCCCTCTATCCCC--------------ACAAAT------TAGGCTCT-----------
------------------------------------------------------------
--------------------------------------------------------GGTC
GGGATAGCTCAGTCGGTAGAGCAGAGGACTGAAAATCCT---------------------
---
>C.corniculata_EF194445.1
--------------AATTGGATTGAGCCTTGGTATGGAAACTTAC-TAAGTGATCACTTT
CAAATTCAGAGAAACCCTGGAATTAAT-----AAAAAGGGCAATCCTGAGCCAAATCCT-
------T-GTT---------------AGAATTT------------TATAAA---------
AAAACTA---------AGGAAAGGTGCAGAGACTCAACGGGAGCTTT--TCTAACCAAT-
------TTAAAA-AAAGAGTCTGATATATCT-TT---TTACC-------AAACTGA-T--
----TAGAGAATAAAGAGAGAGTCCGTTTCTACATGTCAA-TATGG---ACAGTAATGAA
A-TTTTCAGT--AAG-AAGAAAATCCGTTGAT-------TTTAAAAATCGTGAGGGTTCA
AGTCCCTCTATCCCCAAAAACCTA-----ACAAAT------TACGCTCT-----------
------------------------------------------------------------
--------------------------------------------------------GGTC
GGGATAGCTCAGTCGGTAGAGCAGAGGACTGAAAATCCT---------------------
---
>C.xanthochortos_EF194446.1
--------------AATTGGATTGAGCCTTGGTATGGAAACTTAC-TAAGTGATCACTTT
CAAATTCAGAGAAACCCTGGAATTAAT-----AAAAAGGGCAATCCTGAGCCAAATCCT-
------T-GTT---------------AGAATTT------------TATAAA---------
AAAACTA---------AGGAAAGGTGCAGAGACTCAACGGGAGCTTT--TCTAACCAAT-
------TTAAAA-AAAGAGTCTGATATATCT-TT---TTACC-------AAACTGA-T--
----TAGAGAATAAAGAGAGAGTCCGTTTCTACATGTCAA-TATGG---ACAGTAATGAA
A-TTTTCAGT--AAG-AAGAAAATCCGTTGAT-------TTTAAAAATCGTGAGGGTTCA
AGTCCCTCTATCCCCAAAAACCTA-----ACAAAT------TACGCTCT-----------
------------------------------------------------------------
--------------------------------------------------------GGTC
GGGATAGCTCAGTCGGTAGAGCAGAGGACTGAAAATCCT---------------------
---
>C.parviflora_EF194448.1
-------------------GATTGAGCCTTGGTATGGAAACTTAC-TAAGTGATCACTTT
CAAATTCAGAGAAACCCTGGAATTAAT-----AAAAAGGGCAATCCTGAGCCAACTCCT-
------T-GTT---------------AGAATTT------------TATAAA---------
AAAAATA---------AGGAAAGGTGCAGAGACTCAACGGAAGCTTT--TCTAACCAAT-
------GTAAAA-AAAGAGTCTGATATATAT-TT---TTACC-------AAACTGA-T--
----TAGAGAATAAAGAGAGAGTCCGTTTCTACATGTCAA-TATGG---ACAGTAATGAA
A-TTTTCAGT--AAG-AAGAAAATCCGTTGAT-------TTGAAAAATCGTGAGGGTTCA
AGTCCCTCTATCCCCAAAAGCCTA-----ACAAAT------TACGCTCT-----------
------------------------------------------------------------
--------------------------------------------------------GGTC
GGGATAGCTCAGTCGGTAGAGCAGAGGACTGAA---------------------------
---
>C.corymbosa_EF194347.1
-----------------------------TGGTATGGAAACTTAC-TAAGTGATCACTTT
CAAATTCAGAGAAACCCTGGAATGAAT-----ACAAGGGGCAATCCTGAGCCAAATCTT-
------TTTTT------------------TTTT---------------------------
---ACTAAGGATAAGGAGGATAGGTGCAGAGACTCAACGGAAGCTTT--TCTAACCAAT-
------GCAAAA-AGAGAGTCTGATAGATCT-TT---TTATCA-----AAAACTGA-T--
----TAGAGAATAAAGAGAGAGTCCTTTTTTACATGTCAA-TATGG---ACAGTAATGAA
A-TTTTTAGT--AAG-AAGAAAATCCGTTGAT-------TTGAAAAATCGTGAGGGTTCA
AGTCCCTCTATCCCCAAATGCCTA-----ACAAAC------TCCTATCT-----------
------------------------------------------------------------
------AATTCGAAGC----------------TAC-AG---TAAGAA-----ATG-GGTC
GGGATAGCTCAGCCGGTAGAGCAGAGGACTGAAAATCCT---------------------
---
>C.corymbosa_EF194348.1
-----------------------------TGGTATGGAAACTTAC-TAAGTGATCACTTT
CAAATTCAGAGAAACCCTGGAATGAAT-----ACAAGGGGCAATCCTGAGCCAAATCTT-
------TTTTT------------------TTTT---------------------------
---ACTAAGGATAAGGAGGATAGGTGCAGAGACTCAACGGAAGCTTT--TCTAACCAAT-
------GCAAAA-AGAGAGTCTGATAGATCT-TT---TTATCA-----AAAACTGA-T--
----TAGAGAATAAAGAGAGAGTCCTTTTTTACATGTCAA-TATGG---ACAGTAATGAA
A-TTTTTAGT--AAG-AAGAAAATCCGTTGAT-------TTGAAAAATCGTGAGGGTTCA
AGTCCCTCTATCCCCAAATGCCTA-----ACAAAC------TCCTATCT-----------
------------------------------------------------------------
------AATTCGAAGC----------------TAC-AG---TAAGAA-----ATG-GGTC
GGGATAGCTCAGCCGGTAGAGCAGAGGACTGAAAATCCT---------------------
---
>C.corymbosa_EF194349.1
-----------------------------TGGTATGGAAACTTAC-TAAGTGATCACTTT
CAAATTCAGAGAAACCCTGGAATGAAT-----ACAAGGGGCAATCCTGAGCCAAATCTT-
------TTTTT------------------TTTT---------------------------
---ACTAAGGATAAGGAGGATAGGTGCAGAGACTCAACGGAAGCTTT--TCTAACCAAT-
------GCAAAA-AGAGAGTCTGATAGATCT-TT---TTATCA-----AAAACTGA-T--
----TAGAGAATAAAGAGAGAGTCCTTTTTTACATGTCAA-TATGG---ACAGTAATGAA
A-TTTTTAGT--AAG-AAGAAAATCCGTTGAT-------TTGAAAAATCGTGAGGGTTCA
AGTCCCTCTATCCCCAAATGCCTA-----ACAAAC------TCCTATCT-----------
------------------------------------------------------------
------AATTCGAAGC----------------TAC-AG---TAAGAA-----ATG-GGTC
GGGATAGCTCAGCCGGTAGAGCAGAGGACTGAAAATCCT---------------------
---
>C.corymbosa_EF194345.1
--------------AATTGGATTGAGCCTTGGTATGGAAACTTAC-TAAGTGATCACTTT
CAAATTCAGAGAAACCCTGGAATAAAT-----ACAAGGGGCAATCCTGAGCCAAATCTT-
------TTTTT-------------------TTT------------TATAAA--------A
AAAACTAAGGATAAGGAGGATAGGTGCAGAGACTCAACGGAAGCTTT--TCTAACCAAT-
------GTAAAA-AGAGAGTCTGATAGATCT-TTTTATTATTA-----TAAACTGA-T--
----TAGAGAATAAAGAGAGAGTCCTTTTTTACATGTCAATTATGG---ACAGTAATGAA
A-TTTTGAGT--AAG-AAGAAAATCCGTTGAT-------TTGAAAAATCGTGAGGGTTCA
AGTCCCTCTATCCCCAAACGCCTA-----AAAAAC------TCCTATCT-----------
------------------------------------------------------------
------AATTCGAAGC----------------TAC---------------------AGTC
GGGATAGCTCACCCGGTA------------------------------------------
---
>C.corymbosa_EF194343.1
--------------AATTGGATTGAGCCTTGGTATGGAAACTTAC-TAAGTGATCACTTT
CAAATTCAGAGAAACCCTGGAATGAAT-----ACAAGGGGCAATCCTGAGCCAAATCTT-
------TTTTT---------------------------------TTATAAA--------A
AAAACTAAGGATAAGGAGGATAGGTGCAGAGACTCAACGGAAGCTTT--TCTAACCAAT-
------GTAAAA-AGAGAGTCTGATAGATCT-TT---TTATTA-----TAAACTGA-T--
----TAGAGAATAAAGAGAGAGTCCTTTTTTACATGTCAATTATGG---ACAGTAATGAA
A-TTTTGAGT--AAG-AAGAAAATCCGTTGAT-------TTGAAAAATCGTGAGGGTTCA
AGTCCCTCTATCCCCAAACGCCTA-----AAAAAC------TCCTATCT-----------
------------------------------------------------------------
------AATTCGAAGC----------------TAC---------------------AGTC
GGGATAGCTCAGCCGGTAGAGCAGAGGACTGAAAATCCT---------------------
---
>C.corymbosa_EF194344.1
--------------AATTGGATTGAGCCTTGGTATGGAAACTTAC-TAAGTGATCACTTT
CAAATTCAGAGAAACCCTGGAATGAAT-----ACAAGGGGCAATCCTGAGCCAAATCTT-
------TTTTT---------------------------------TTATAAA--------A
AAAACTAAGGATAAGGAGGATAGGTGCAGAGACTCAACGGAAGCTTT--TCTAACCAAT-
------GTAAAA-AGAGAGTCTGATAGATCT-TT---TTATTA-----TAAACTGA-T--
----TAGAGAATAAAGAGAGAGTCCTTTTTTACATGTCAATTATGG---ACAGTAATGAA
A-TTTTGAGT--AAG-AAGAAAATCCGTTGAT-------TTGAAAAATCGTGAGGGTTCA
AGTCCCTCTATCCCCAAACGCCTA-----AAAAAC------TCCTATCT-----------
------------------------------------------------------------
------AATTCGAAGC----------------TAC---------------------AGTC
GGGATAGCTCAGCCGGTAGAGCAGAGGACTGAAAATCCT---------------------
---
>C.prismatica_EF194346.1
--------------AATTGGATTGAGCCNTGGTATGGAAACTTAC-TAAGTGATCACTTT
CAAATTCAGAGAAACCCTGGAATAAAT-----ACAAGGGGCAATCCTGAGCCAAATCTT-
------TTTTT-------------------TTT------------TATAAA--------A
AAAACTAAGGATAAGGAGGATAGGTGCAGAGACTCAACGGAAGCTTT--TCTAACCAAT-
------GTAAAA-AGAGAGTCTGATAGATCT-TTTTATTATTA-----TAAACTGA-T--
----TAGAGAATAAAGAGAGAGTCCTTTTTTACATGTCAATTATGG---ACAGTAATGAA
A-TTTTGAGT--AAG-AAGAAAATCCGTTGAT-------TTGAAAAATCGTGAGGGTTCA
AGTCCCTCTATCCCCAAACGCCTA-----AAAAAC------TCCTATCT-----------
------------------------------------------------------------
------AATTCGAAGC----------------TAC---------------------AGTC
GGGATAGCTCAGCCGGTAGAGCAGAGGACTGAAAATCCT---------------------
---
>C.costaricensis_EF194340.1
----------------TTTGATTGAGCCTTGGTATGGAAACTTAC-TAAGTGATCACTTT
CAAATTCAGAGAAACCCTGGAATGAAT-----ACACGGGGCAATCCTGAGCCAAATCC--
-------------------------------TTTTTATAAAA-----A------------
----------------AGGATAGGTGCAGAGACTCAACGGAAGCTTT--TCTAACCAAT-
------GC----------ATCTGATATATCT-TT---TTATCA-----AAACTTGA-T--
----TCGAGAATAAAGAGAGAGTCCATTTCTACATGTCAA-TATGG---ACAGTAATGAA
A-TTTTAAGT--AAG-AAGAAAATCCATCGAT-------TTTGAAAATCGTGAGGGTTCA
AGTCCCTCTATCCCCAAATGCCTA-----ACAAACCGATCTTATTATTA-----------
---------------------------------------------------------GAA
TC---TTAAC---------------------------G---TAGGAA-----ATG-GGTC
GGGATAGCTCAGCCGGTAGAGCAGAGGACTGAAAATCCT---------------------
---
>C.costaricensis_EF194341.1
----------------TTTGATTGAGCCTTGGTATGGAAACTTAC-TAAGTGATCACTTT
CAAATTCAGAGAAACCCTGGAATGAAT-----ACACGGGGCAATCCTGAGCCAAATCCT-
------T-TTT-------------------------------------------------
ATAAAAA---------AGGATAGGTGCAGAGACTCAACGGAAGCTTT--TCTAACCAAT-
------GCA----------TCTGATATATCT-TT---TTATCA-----AAACTTGA-T--
----TCGAGAATAAAGAGAGAGTCCATTTCTACATGTCAA-TATGG---ACAGTAATGAA
A-TTTTAAGT--AAG-AAGAAAATCCATCGAT-------TTTGAAAATCGTGAGGGTTCA
AGTCCCTCTATCCCCAAATGCCTA-----ACAAAC-------------------------
---------------------------------------------------------CGA
TCTTATTATTAGAATC---------T------TAA-CG---TAGGAA-----ATG-GGTC
GGGATAGCTCAGCCGGTAGAGCAGAGGACTGAAAATCCT---------------------
---
>C.costaricensis_EF194342.1
----------------TTTGATTGAGCCTTGGTATGGAAACTTAC-TAAGTGATCACTTT
CAAATTCAGAGAAACCCTGGAATGAAT-----ACACGGGGCAATCCTGAGCCAAATCCT-
------T-TTT-------------------------------------------------
ATAAAAA---------AGGATAGGTGCAGAGACTCAACGGAAGCTTT--TCTAACCAAT-
------GCA----------TCTGATATATCT-TT---TTATCA-----AAACTTGA-T--
----TCGAGAATAAAGAGAGAGTCCATTTCTACATGTCAA-TATGG---ACAGTAATGAA
A-TTTTAAGT--AAG-AAGAAAATCCATCGAT-------TTTGAAAATCGTGAGGGTTCA
AGTCCCTCTATCCCCAAATGCCTA-----ACAAAC-------------------------
---------------------------------------------------------CGA
TCTTATTATTAGAATC---------T------TAA-CG---TAGGAA-----ATG-GGTC
GGGATAGCTCAGCCGGTAGAGCAGAGGACTGAAAATCCT---------------------
---
>C.chapalana_EF194338.1
--------------AATTTTATTGAGCCTTGGTATGGAAACTTAC-TAAGTGATCACTTT
CAAATTCAGAGAAACCCTGGAATGAAT-----ACACGGGGCAATCCTGAGCCAAATCCT-
------TTTTT--------------TATATTTT-----------ATATCAA---------
AA--------------AGGATAGGTGCAGAGACTCAACGGAAGCTTT--TCTAACCAAT-
------GCAAAA-AGAGAGTCTGATAGATAT-TT---TTATC------AAACTTGATTCA
AGAATAAAGAATAAAGAGAGAGTCCTTTTCTACATGTCAA-TATGG---ACAGTAATGAA
ATTTTTTAGT--AAA-AAGAAAATCCGTTGAT-------TTTGAAAATCGTGAGGGTTCA
AGTCCCTCTATCCCCAAATGACTA-----ACAAAA------TGTTATCC-----------
------------------------------------------------------------
TAATATAATTAGAGTA----------------TAC-AG---TAGGAG-----ATG-AGTC
GGGATAGCTCAGCCGGTACAGCAGAGGACTGAAAA-------------------------
---
>C.strobilacea_EF194339.1
--------------AATTTTATTGAGCCTTGGTATGGAAACTTAC-TAAGTGATCACTTT
CAAATTCAGAGAAACCCTGGAATAAAT-----ACACGGGGCAATCCTGAGCCAAATCCT-
---------TT---------------AGATTTT----------------AT---------
ATAATAA---------GGGATAGGTGCAGAGACTCAACGGAAGCTTT--TCTAACCAAT-
------GCA---------GTCTGATATATAT-TT---TTATCA-----AAACTTGA-T--
----TTGAGAATAAAGAGAGAGTCCTTTTCTACATGTCAA-TATGG---ACAGTAATGAA
A-TTTTTAGT--AAA-AAGAAAATCCGTTGAT-------TTTGAAAATCGTGAGGGTTCA
AGTCCCTCTATCCCCAAATGACTA-----ACAAAC------TATC---------------
------------------------------------------------------------
---CCTAATTTAAAC-----------------------------------------AGTC
GGGATAGCTCAGCCGGTAGAGCAGAGGACTGAAAATCCT---------------------
---
>C.polyanthemos_EF194321.1
-------------------GATTGAGCCTTAGTATGGAAACTTAC-TAAGTGATCACTTT
CAAATTCAGAGAAACCCTGGAACAAAT-----AAATGGGGCAATCCTGAGCCAAATCCT-
------TTATT---------------CTTTTAT------------TCTAAA---------
-AAACTA---------CGGATAGGTGCAGAGACTCGACGGAAGCTTT--TCTAACAAAG-
------GCAAAA----------AGAGCGTCT-TT---TTA--------AAAA-----T--
----TAGAGAATAAAGAGAGAGTCCTTTTCTACATGTCAA-TATAG---ACAGCAATGAA
A-TTTTAAGT--AAT-AAGAAAATCCGTGGAT-------TTTAAAAATCGTGAGGGTTCA
AGTCCCTCTATCCCCATAGGCTGA-----------------TATGCCTG-----------
-----------------------------------------------------TATTTAA
TAATAAAATTAAAATTTGATTAAAATTTTAAATTTTAGGATTATGAA-----ATC-GGTC
GGGATAGCTCAGCCGGTAGAGCAGAGGACTGAAAATCCT---------------------
---
>C.umbellata_EF194325.1
--------------AATTGGATTGAGCCTTGGTATGGAAACTTAC-TAAGTGATCACTTT
CAAATTCAGAGAAACCCTGGAACAAAT-----AAATGGGGCAATCCTGAGCCAAATCCT-
------TTATT---------------CTTTTAT------------TCTAAA---------
-AAACTA---------AGGATAGGTGCAGAGACTCAACGGAAGCTTT--TCTAACAAAG-
------GCAAAA----------AGAGCGTCT-TT---TTAC--------AAA-----T--
----TCGAGAATAAAGAGAGAGTCCTTTTCTACATGTCAA-TATAG---ACAGCAATGAA
ATTTTTACGT--AAT-AAGAAAATCCGTGGAT-------TTGAAAAATCGTGAGGGTTCA
AGTCCCTCTATCCCCATAGGC--------------------TACTATGCCTTTAG-----
---------------------------------------------------------TTA
TAATAAAATTTAATT-----------------TTCGAT---TAGGAA-----ATC-GGTC
GGGATAGCTCAGCCGGTAGAGCAGAGGACTGAAAATCCT---------------------
---
>C.umbellata_EF194326.1
--------------AATTGGATTGAGCCTTGGTATGGAAACTTAC-TAAGTGATCACTTT
CAAATTCAGAGAAACCCTGGAACAAAT-----AAATGGGGCAATCCTGAGCCAAATCCT-
------TTATT---------------CTTTTAT------------TCTAAA---------
-AAACTA---------AGGATAGGTGCAGAGACTCAACGGAAGCTTT--TCTAACAAAG-
------GCAAAA----------AGAGCGTCT-TT---TTAC--------AAA-----T--
----TCGAGAATAAAGAGAGAGTCCTTTTCTACATGTCAA-TATAG---ACAGCAATGAA
ATTTTTACGT--AAT-AAGAAAATCCGTGGAT-------TTGAAAAATCGTGAGGGTTCA
AGTCCCTCTATCCCCATAGGC--------------------TACTATGCCTTTAG-----
---------------------------------------------------------TTA
TAATAAAATTTAATTT----------------TCG-AT---TAGGAA-----ATC-GGTC
GGGATAGCTCAGCCGGTAGAGCAGAGGACTGAAAATCCT---------------------
---
>C.umbellata_EF194327.1
--------------AATTGGATTGAGCCTTGGTATGGAAACTTAC-TAAGTGATCACTTT
CAAATTCAGAGAAACCCTGGAACAAAT-----AAATGGGGCAATCCTGAGCCAAATCCT-
------TTATT---------------CTTTTAT------------TCTAAA---------
-AAACTA---------AGGATAGGTGCAGAGACTCAACGGAAGCTTT--TCTAACAAAG-
------GCAAAA----------AGAGCGTCT-TT---TTAC--------AAA-----T--
----TCGAGAATAAAGAGAGAGTCCTTTTCTACATGTCAA-TATAG---ACAGCAATGAA
ATTTTTACGT--AAT-AAGAAAATCCGTGGAT-------TTGAAAAATCGTGAGGGTTCA
AGTCCCTCTATCCCCATAGGC--------------------TACTATGCCTTTAG-----
---------------------------------------------------------TTA
TAATAAAATTTAATTT----------------TCG-AT---TAGGAA-----ATC-GGTC
GGGATAGCTCAGCCGGTAGAGCAGAGGACTGAAAATCCT---------------------
---
>C.umbellata_EF194328.1
--------------AATTGGATTGAGCCTTGGTATGGAAACTTAC-TAAGTGATCACTTT
CAAATTCAGAGAAACCCTGGAACAAAT-----AAATGGGGCAATCCTGAGCCAAATCCT-
------TTATT---------------CTTTTAT------------TCTAAA---------
-AAACTA---------AGGATAGGTGCAGAGACTCAACGGAAGCTTT--TCTAACAAAG-
------GCAAAA----------AGAGCGTCT-TT---TTAC--------AAA-----T--
----TCGAGAATAAAGAGAGAGTCCTTTTCTACATGTCAA-TATAG---ACAGCAATGAA
ATTTTTACGT--AAT-AAGAAAATCCGTGGAT-------TTGAAAAATCGTGAGGGTTCA
AGTCCCTCTATCCCCATAGGC--------------------TACTATGCCTTTAG-----
---------------------------------------------------------TTA
TAATAAAATTTAATTT----------------TCG-AT---TAGGAA-----ATC-GGTC
GGGATAGCTCAGCCGGTAGAGCAGAGGACTGAAAATCCT---------------------
---
>C.umbellata_EF194329.1
--------------AATTGGATTGAGCCTTGGTATGGAAACTTAC-TAAGTGATCACTTT
CAAATTCAGAGAAACCCTGGAACAAAT-----AAATGGGGCAATCCTGAGCCAAATCCT-
------TTATT---------------CTTTTAT------------TCTAAA---------
-AAACTA---------AGGATAGGTGCAGAGACTCAACGGAAGCTTT--TCTAACAAAG-
------GCAAAA----------AGAGCGTCT-TT---TTAC--------AAA-----T--
----TCGAGAATAAAGAGAGAGTCCTTTTCTACATGTCAA-TATAG---ACAGCAATGAA
ATTTTTACGT--AAT-AAGAAAATCCGTGGAT-------TTGAAAAATCGTGAGGGTTCA
AGTCCCTCTATCCCCATAGGC--------------------TACTATGCCTTTAG-----
---------------------------------------------------------TTA
TAATAAAATTTAATTT----------------TCG-AT---TAGGAA-----ATC-GGTC
GGGATAGCTCAGCCGGTAGAGCAGAGGACTGAAAATCCT---------------------
---
>C.acuta_EF194330.1
--------------AATTGGATTGAGCCTTGGTATGGAAACTTAC-TAAGTGATCACTTT
CAAATTCAGAGAAACCCTGGAACAAAT-----AAATGGGGCAATCCTGAGCCAAATCCT-
------TTATT---------------CTTTTAT------------TCTAAA---------
-AAACTA---------AGGATAGGTGCAGAGACTCAACGGAAGCTTT--TCTAACAAAG-
------GCAAAA----------AGAGCGTCT-TT---TTAC--------AAA-----T--
----TCGAGAATAAAGAGAGAGTCCTTTTCTACATGTCAA-TATAG---ACAGCAATGAA
ATTTTTACGT--AAT-AAGAAAATCCGTGGAT-------TTGAAAAATCGTGAGGGTTCA
AGTCCCTCTATCCCCATAGGC--------------------TACTATGCCTTTAG-----
---------------------------------------------------------TTA
TAATAAAATTTAATTT----------------TCG-AT---TAGGAA-----ATC-GGTC
GGGATAGCTCAGCCGGTAGAGCAGAGGACTGAAAATCCT---------------------
---
>C.odontolepis_EF194331.1
--------------AATTGGATTGAGCCTTGGTATGGAAACTTAC-TAAGTGATCACTTT
CAAATTCAGAGAAACCCTGGAACAAAT-----AAATGGGGCAATCCTGAGCCAAATCCT-
------TTATT---------------CTTTTAT------------TCTAAA---------
-AAACTA---------AGGATAGGTGCAGAGACTCAACGGAAGCTTT--TCTAACAAAG-
------GCAAAA----------AGAGCGTCT-TT---TTAC--------AAA-----T--
----TCGAGAATAAAGAGAGAGTCCTTTTCTACATGTCAA-TATAG---ACAGCAATGAA
ATTTTTACGT--AAT-AAGAAAATCCGTGGAT-------TTGAAAAATCGTGAGGGTTCA
AGTCCCTCTATCCCCATAGGC--------------------TACTATGCCTTTAGT----
---------------------------------------------------------TTA
TAATAAAATTTAATTT----------------TCG-AT---TAGGAA-----ATC-GGTC
GGGATAGCTCAGCCGGTAGAGCAGAGGACTGAAAATCCT---------------------
---
>C.odontolepis_EF194332.1
--------------AATTGGATTGAGCCTTGGTATGGAAACTTAC-TAAGTGATCACTTT
CAAATTCAGAGAAACCCTGGAACAAAT-----AAATGGGGCAATCCTGAGCCAAATCCT-
------TTATT---------------CTTTTAT------------TCTAAA---------
-AAACTA---------AGGATAGGTGCAGAGACTCAACGGAAGCTTT--TCTAACAAAG-
------GCAAAA----------AGAGCGTCT-TT---TTAC--------AAA-----T--
----TCGAGAATAAAGAGAGAGTCCTTTTCTACATGTCAA-TATAG---ACAGCAATGAA
ATTTTTACGT--AAT-AAGAAAATCCGTGGAT-------TTGAAAAATCGTGAGGGTTCA
AGTCCCTCTATCCCCATAGGC--------------------TACTATGCCTTTAGT----
---------------------------------------------------------TTA
TAATAAAATTTAATTT----------------TCG-AT---TAGGAA-----ATC-GGTC
GGGATAGCTCAGCCGGTAGAGCAGAGGACTGAAAATCCT---------------------
---
>C.tuberculata_EF194333.1
------------------------------GGTATGGAAACTTAC-TAAGTGATCACTTT
CAAATTCAGAGAAACCCTGGAAGAAAT-----AAATAGGGCAATCCTGAGCCAAATCCT-
------TTATT---------------CTTTTAT------------TCTAAA---------
-AAACTA---------AGGATAGGTGCAGAGACTCAACGGAAGCTTT--TCTAACAAAG-
------GCAAAA----------AGAGCGTCT-TT---TTAC--------AAA-----T--
----TAGAGAATAAAGAGAGAGTCCTTTTCTACATGTCAA-TATAG---ACAGCAATGAA
ATTTTTAAGT--AAT-AAGAAAATCCGTGGAT-------TTTAAAAATCGTGAGGGTTCA
AGTCCCTCTATCCCCATAGGC--------------------TACTATAT-----------
---------------------------------------------------------AGA
TAATAAAATTAAATTT----------------TAG-AT---TAGGAA-----ATC-GGTC
GGGATAGCTCAGCCGGTAGA----------------------------------------
---
>C.tuberculata_EF194334.1
--------------AATTGGATTGAGCCTTGGTATGGAAACTTAC-TAAGTGATCACTTT
CAAATTCAGAGAAACCCTGGAAGAAAT-----AAATAGGGCAATCCTGAGCCAAATCCT-
------TTATT---------------CTTTTAT------------TCTAAA---------
-AAACTA---------AGGATAGGTGCAGAGACTCAACGGAAGCTTT--TCTAACAAAG-
------GCAAAA----------AGAGCGTCT-TT---TTAC--------AAA-----T--
----TAGAGAATAAAGAGAGAGTCCTTTTCTACATGTCAA-TATAG---ACAGCAATGAA
ATTTTTAAGT--AAT-AAGAAAATCCGTGGAT-------TTTAAAAATCGTGAGGGTTCA
AGTCCCTCTATCCCCATAGGC--------------------TACTAT-------------
-----------------------------------------------------------A
TAATAAAATTAAATTT----------------TAG-AT---TAGGAA-----ATC-GGTC
GGGATAGCTCAGCCGGTAGAGCAGAGGACTGAAAATCCT---------------------
---
>C.tuberculata_EF194335.1
--------------AATTGGATTGAGCCTTGGTATGGAAACTTAC-TAAGTGATCACTTT
CAAATTCAGAGAAACCCTGGAAGAAAT-----AAATAGGGCAATCCTGAGCCAAATCCT-
------TTATT---------------CTTTTAT------------TCTAAA---------
-AAACTA---------AGGATAGGTGCAGAGACTCAACGGAAGCTTT--TCTAACAAAG-
------GCAAAA----------AGAGCGTCT-TT---TTAC--------AAA-----T--
----TAGAGAATAAAGAGAGAGTCCTTTTCTACATGTCAA-TATAG---ACAGCAATGAA
ATTTTTAAGT--AAT-AAGAAAATCCGTGGAT-------TTTAAAAATCGTGAGGGTTCA
AGTCCCTCTATCCCCATAGGC--------------------TACTAT-------------
-----------------------------------------------------------A
TAATAAAATTAAATTT----------------TAG-AT---TAGGAA-----ATC-GGTC
GGGATAGCTCAGCCGGTAGAGCAGAGGACTGAAAATCCT---------------------
---
>C.tuberculata_EF194336.1
--------------AATTGGATTGAGCCTTGGTATGGAAACTTAC-TAAGTGATCACTTT
CAAATTCAGAGAAACCCTGGAAGAAAT-----AAATAGGGCAATCCTGAGCCAAATCCT-
------TTATT---------------CTTTTAT------------TCTAAA---------
-AAACTA---------AGGATAGGTGCAGAGACTCAACGGAAGCTTT--TCTAACAAAG-
------GCAAAA----------AGAGCGTCT-TT---TTAC--------AAA-----T--
----TAGAGAATAAAGAGAGAGTCCTTTTCTACATGTCAA-TATAG---ACAGCAATGAA
ATTTTTAAGT--AAT-AAGAAAATCCGTGGAT-------TTTAAAAATCGTGAGGGTTCA
AGTCCCTCTATCCCCATAGGC--------------------TACTAT-------------
-----------------------------------------------------------A
TAATAAAATTAAATTT----------------TAG-AT---TAGGAA-----ATC-GGTC
GGGATAGCTCAGCCGGTAGAGCAGAGGACTGAAAATCCT---------------------
---
>C.tuberculata_EF194337.1
--------------AATTGGATTGAGCCTTGGTATGGAAACTTAC-TAAGTGATCACTTT
CAAATTCAGAGAAACCCTGGAAGAAAT-----AAATAGGGCAATCCTGAGCCAAATCCT-
------TTATT---------------CTTTTAT------------TCTAAA---------
-AAACTA---------AGGATAGGTGCAGAGACTCAACGGAAGCTTT--TCTAACAAAG-
------GCAAAA----------AGAGCGTCT-TT---TTAC--------AAA-----T--
----TAGAGAATAAAGAGAGAGTCCTTTTCTACATGTCAA-TATAG---ACAGCAATGAA
ATTTTTAAGT--AAT-AAGAAAATCCGTGGAT-------TTTAAAAATCGTGAGGGTTCA
AGTCCCTCTATCCCCATAGGC--------------------TACTAT-------------
-----------------------------------------------------------A
TAATAAAATTAAATTT----------------TAG-AT---TAGGAA-----ATC-GGTC
GGGATAGCTCAGCCGGTAGAGCAGAGGACTGAAAATCCT---------------------
---
>C.leptantha_EF194322.1
--------------AATTGGATTGAGCCTTGGTATGGAAACTTAC-TAAGTGATCACTTT
CAAATTCAGAGAAACCCTGGAACAAAT-----AAATGGGGCAATCCTGAGCCAAATCCT-
------TTATT---------------TTTTTAT------------TCTAAA---------
-AAACTA---------CGGATAGGTGCAGAGACTCAACGGAAGCTTT--TCTAACAAAG-
------GCAAAA----------AGAGCGTCT-TT---TTAC--------AAA-----T--
----TAGAGAATAAAGAGAGAGTCCTTTTCTACATGTCAA-TATAG---ACAGCAATGAA
A-TTTTAAGT--AAGTAAGAAAATCCGTGGAT-------TTTAAAAATCGTGAGGGTTCA
AGTCCCTCTATCCCCATAGGCTGC-----------------TATGCCTT-----------
-----------------------------------------------------TATTTAA
TAATAAAATTAAATTT--------------------GAGATTAGGAA-----ATC-GGTC
GGGATAGCTCAGCCGGTAGAGCAGAGGACTGAAAATCCT---------------------
---
>C.leptantha_EF194323.1
--------------AATTGGATTGAGCCTTGGTATGGAAACTTAC-TAAGTGATCACTTT
CAAATTCAGAGAAACCCTGGAACAAAT-----AAATGGGGCAATCCTGAGCCAAATCCT-
------TTATT---------------TTTTTAT------------TCTAAA---------
-AAACTA---------CGGATAGGTGCAGAGACTCAACGGAAGCTTT--TCTAACAAAG-
------GCAAAA----------AGAGCGTCT-TT---TTAC--------AAA-----T--
----TAGAGAATAAAGAGAGAGTCCTTTTCTACATGTCAA-TATAG---ACAGCAATGAA
A-TTTTAAGT--AAGTAAGAAAATCCGTGGAT-------TTTAAAAATCGTGAGGGTTCA
AGTCCCTCTATCCCCATAGGCTGC-----------------TATGCCTT-----------
-----------------------------------------------------TATTTAA
TAATAAAATTAAATTT--------------------GAGATTAGGAA-----ATC-GGTC
GGGATAGCTCAGCCGGTAGAGCAGAGGACTGAAAATCCT---------------------
---
>C.leptantha_EF194324.1
--------------AATTGGATTGAGCCTTGGTATGGAAACTTAC-TAAGTGATCACTTT
CAAATTCAGAGAAACCCTGGAACAAAT-----AAATGGGGCAATCCTGAGCCAAATCCT-
------TTATT---------------TTTTTAT------------TCTAAA---------
-AAACTA---------CGGATAGGTGCAGAGACTCAACGGAAGCTTT--TCTAACAAAG-
------GCAAAA----------AGAGCGTCT-TT---TTAC--------AAA-----T--
----TAGAGAATAAAGAGAGAGTCCTTTTCTACATGTCAA-TATAG---ACAGCAATGAA
A-TTTTAAGT--AAGTAAGAAAATCCGTGGAT-------TTTAAAAATCGTGAGGGTTCA
AGTCCCTCTATCCCCATAGGCTGC-----------------TATGCCTT-----------
-----------------------------------------------------TATTTAA
TAATAAAATTAAATTT--------------------GAGATTAGGAA-----ATC-GGTC
GGGATAGCTCAGCCGGTAGAGCAGAGGACTGAAAATCCT---------------------
---
>C.hyalina_EF194318.1
-------------------GATTGAGCCTTGGTATGGAAACTTAC-TAAGTGATCACTTT
CAAATTCAGAGAAACCCTGGAAAAAAT-----AAATGGGGCAATCCTGAGCCAAATCCT-
------TTATT-----------------------------------CTAAA---------
-AAACTA---------AGGATAGGTGCAGAGACTCAATGGAAGCTTT--TCTAACAAAG-
------GCAAAA----------AGAGCGTCT-TT---TTACA-------AA------T--
----TAGAGAATAAAGAGAGAGTCCTTTTCTACATGTCAA-TATAG---ACAGCAATGAA
A-TTTTAAGT--AAG-AAGAAAATCCGTGGAT-------TTTAAAAATCGTGAGGGTTCA
AGTCCCTCTATCCCCATAGGCTGC-----------------TATTTT-------------
------------------------------------------------------------
---TATAATAAAAT------------------TAT------TAGGAA-----ATC-GGTC
GGGATAGCTCAGCCGGTAGAGCAGAGGACTGAAAATCCT---------------------
---
>C.hyalina_EF194319.1
-------------------GATTGAGCCTTGGTATGGAAACTTAC-TAAGTGATCACTTT
CAAATTCAGAGAAACCCTGGAAAAAAT-----AAATGGGGCAATCCTGAGCCAAATCCT-
------TTATT-----------------------------------CTAAA---------
-AAACTA---------AGGATAGGTGCAGAGACTCAATGGAAGCTTT--TCTAACAAAG-
------GCAAAA----------AGAGCGTCT-TT---TTAC--------AAA-----T--
----TAGAGAATAAAGAGAGAGTCCTTTTCTACATGTCAA-TATAG---ACAGCAATGAA
A-TTTTAAGT--AAG-AAGAAAATCCGTGGAT-------TTTAAAAATCGTGAGGGTTCA
AGTCCCTCTATCCCCATAGGCTGC-----------------TATTTT-------------
------------------------------------------------------------
---TATAATAAAAT------------------TAT------TAGGAA-----ATC-GGTC
GGGATAGCTCAGCCGGTAGAGCAGAGGACTGAAAATCCT---------------------
---
>C.hyalina_EF194320.1
-------------------GATTGAGCCTTGGTATGGAAACTTAC-TAAGTGATCACTTT
CAAATTCAGAGAAACCCTGGAAAAAAT-----AAATGGGGCAATCCTGAGCCAAATCCT-
------TTATT-----------------------------------CTAAA---------
-AAACTA---------AGGATAGGTGCAGAGACTCAATGGAAGCTTT--TCTAACAAAG-
------GCAAAA----------AGAGCGTCT-TT---TTAC--------AAA-----T--
----TAGAGAATAAAGAGAGAGTCCTTTTCTACATGTCAA-TATAG---ACAGCAATGAA
A-TTTTAAGT--AAG-AAGAAAATCCGTGGAT-------TTTAAAAATCGTGAGGGTTCA
AGTCCCTCTATCCCCATAGGCTGC-----------------TATTTT-------------
------------------------------------------------------------
---TATAATAAAAT------------------TAT------TAGGAA-----ATC-GGTC
GGGATAGCTCAGCCGGTAGAGCAGAGGACTGAAAATCCT---------------------
---
>C.umbellata_EF194317.1
--------------AATTGGATTGAGCCTTGGTATGGAAACTTAC-TAAGTGATCACTTT
CAAATTCAGAGAAACCCTGGAACAAAT-----AAATGGGGCAATCCTGAGCCAAATCCT-
------TTATT-----------------------------------CTAAA---------
-AAACTA---------AGGATAGGTGCAGAGACTCAATGGAAGCTTT--TCTAACAAAG-
------GCAAAA----------AGAGCGTCT-TT---TTAC--------AAA-----T--
----TAGAGAATAAAGAGAGAGTCCTTTTCTACATGTCAA-TATAG---ACAGCAATGAA
A-TTTTAAGT--AAG-AAGAAAATCCGTGGAT-------TTTAAAAATCATGAGGGTTCA
AGTCCCTCTATCCCCATAGGCTGC-----------------TATGCCTTTTTT-------
---------------------------------------------------------TTA
TAATAAAAT-----------------------TAT------TAGGAA-----ATC-GGTC
GGGATAGCTCAGCCGGTACAGCAGAGGACTGAAAATCCT---------------------
---
>C.umbellata_EF194315.1
--------------AATTGGATTGAGCCTTGGTATGGAAACTTAC-TAAGTGATCACTTT
CAAATTCAGAGAAACCCTGGAACAAAT-----AAATGGGGCAATCCTGAGCCAAATCCT-
------TTATT-----------------------------------CTAAA---------
-AAACTA---------AGGATAGGTGCAGAGACTCAATGGAAGCTTT--TCTAACAAAG-
------GCAAAA----------AGAGCGTCT-TT---TTAC--------AAA-----T--
----TAGAGAATAAAGAGAGAGTCCTTTTCTACATGTCAA-TATAG---ACAGCAATGAA
A-TTTTAAGT--AAG-AAGAAAATCCGTGGAT-------TTTAAAAATCATGAGGGTTCA
AGTCCCTCTATCCCCATAGGCTGC-----------------TATGCCTTTTTT-------
---------------------------------------------------------TTA
TAATAAAAT-----------------------TAT------TAGGAA-----ATC-GGTC
GGGATAGCTCAGCCGGTAGAGCAGAGGACTGAAAATCCT---------------------
---
>C.umbellata_EF194316.1
-------------------GATTGAGCCTTGGTATGGAAACTTAC-TAAGTGATCACTTT
CAAATTCAGAGAAACCCTGGAACAAAT-----AAATGGGGCAATCCTGAGCCAAATCCT-
------TTATT-----------------------------------CTAAA---------
-AAACTA---------AGGATAGGTGCAGAGACTCAATGGAAGCTTT--TCTAACAAAG-
------GCAAAA----------AGAGCGTCT-TT---TTAC--------AAA-----T--
----TAGAGAATAAAGAGAGAGTCCTTTTCTACATGTCAA-TATAG---ACAGCAATGAA
A-TTTTAAGT--AAG-AAGAAAATCCGTGGAT-------TTTAAAAATCATGAGGGTTCA
AGTCCCTCTATCCCCATAGGCTGC-----------------TATGCCTTTTTT-------
---------------------------------------------------------TTA
TAATAAAAT-----------------------TAT------TAGGAA-----ATC-GGTC
GGGATAGCTCAGCCGGTAGAGCAGAGGACTGAAAATCC----------------------
---
>C.mcvaughii_EF194314.1
-------------------GATTGAGCCTTGGTATGGAAACTTAC-TAAGTGATCACTTT
CAAATTCAGAGAAACCCTGGAATAAAT-----AAAAGGGGCAATCCTGAGCCAACTCCT-
------T-----------------------------------------------------
--GATTA---------TGGATAGGTGCAGAGACTCAATGGAAGCTTT--TCTAACAAAT-
------GCACAA-AAATAGTTTGATAAATAT-TT---TTAC--------AAACTTA-A--
----TTGAGAATAAAGAGAGAGTCCTTTTCTACATGTCAA-TACAACATATCTAAATGAA
A-TTGTCAGT--AAG-AAGAAAATCCGTGGAT-------TGGAAAAATCGTGAGGGTTCA
AGTCCCTCTATCCCCAAAGATAGA-----AAAAAC------TGCTATTA-----------
------------------------------------------------------------
---AAAAATT----------------------TTC-AT---TAGGAA-----ATGAAGTT
GGGATAGCTCAGCCGGTAGAGCAGAGGACTGAAAATCCT---------------------
---
>C.warneri_EF194291.1
--------------AATTGGATTGAGCCTTAGTATGGAAACTTAC-TAAGTGATCACTTT
CAAATTCAGAGAAACCCTGGAATTAAA----GAAAAGGGGCAATCCTGAGCCAAATCCT-
------TTTTC----------------TATTTT------------TATCAC---------
-AAACTA---------AGGATAGGTGCAGAGACTCAAAGGAAGCTTT--TCTAACAAAT-
------GCAAG---------------------TC-----------------ACTAA-T--
----TTGAGAATAAAGAGAGAGTCCTTTTCTACGTATCAA-TACAG---ATAGTAATGAA
A-TTTTCAGT--AAG-AAGAAAATCCGTGGAT-------TTTAAAAATCGTGAGGGTTCA
AGTCCCTCTATCCCCACAAAATAC-----------------TATTCCGCT----------
------------------------------------------------------------
---CACCATTAGT-------------------TACCTA---AAGGAA-----ATGAAGTC
GGGATAGCTCAGCCGGTACAGCAGAGGACTGAAAATCCT---------------------
---
>C.warneri_EF194292.1
--------------AATTGGATTGAGCCTTAGTATGGAAACTTAC-TAAGTGATCACTTT
CAAATTCAGAGAAACCCTGGAATTAAA----GAAAAGGGGCAATCCTGAGCCAAATCCT-
------TTTTC----------------TATTTT------------TATCAC---------
-AAACTA---------AGGATAGGTGCAGAGACTCAAAGGAAGCTTT--TCTAACAAAT-
------GCAAG---------------------TC-----------------ACTAA-T--
----TTGAGAATAAAGAGAGAGTCCTTTTCTACGTATCAA-TACAG---ATAGTAATGAA
A-TTTTCAGT--AAG-AAGAAAATCCGTGGAT-------TTTAAAAATCGTGAGGGTTCA
AGTCCCTCTATCCCCACAAAATAC-----------------TATTCCGCT----------
------------------------------------------------------------
---CACCATTAGT-------------------TACCTA---AAGGAA-----ATGAAGTC
GGGATAGCTCAGCCGGTACAGCAGAGGACTGAAAATCCT---------------------
---
>C.indecora-GRIS (cin)
--------------------------------------------------------ATTT
CAAATTCAGAGAAACCCTGGAATTAAA----GAAAAGGGGCAATCCTGAGCCAAATCCT-
------T-TTT---------------ATATTTT---------------------------
-----TA---------AGGATAGGTGCAGAGACTCAAAGGAAGCTTT--TCTAACAAAT-
------GCAAG---------------------TC-----------------ACTAA-T--
----TTGAGAATAAAGAGAGAGTCCTTTTCTACGTGTCAA-TACAG---ATAGTAATGAA
A-TTTTCAGT--AAG-AAGAAAATCCGTGGAT-------TTTAAAAATCGTGAGGGTTCA
AGTCCCTCTATCCCCACAAAATAC-----------------TATTCCGCTCACCACCTTT
ATTT-------TATTTTCAGTTGGTTCAAATAAAAAAAAGCCCTTCTCAGTTTTGTTTTA
CTCTCCTATTAGT-------------------TACCTA---AAGAAA-----ATGAAGTC
GGGATAGCTCAGCCGGTAGAGCAGAGGACTGAAAATCCTCGTGTCACCAGTTCAAATAA-
---
>C.coryli_EF194288.1
--------------AATTGGATTGAGCCTTAGTATGGAAACTTAC-TAAGTGATCACTTT
CAAATTCAGAGAAACCCTGGAATTAAA----GAAAATGGGCAATCCTGAGCCAAATCTT-
------------------------------------------------------------
----TTA---------AGGATAGGTGCAGAGACTCAAAGGAAGCTTT--TCTAACAAAT-
------GCAAG---------------------TC-----------------ACTAA-T--
----TTGAGAATAAAGAGAGAGTCCTTTTCTACGTGTCAA-TACAG---ATAGTAATGAA
A-TTTTCAGT--AAG-AAGAAAATCCGTGGAT-------TTTAAAAATCGTGAGGGTTCA
AGTCCCTCTATCCCCACAAAATAC-----------------TATTCCGCT----------
------------------------------------------------------------
---CACCATTAGT-------------------TACCTA---AAGGAA-----ATGAAGTC
GGGATAGCTCAGCCGGTAGAGCAGAGGACTGAAAATCCT---------------------
---
>C.coryli_EF194289.1
--------------AATTGGATTGAGCCTTAGTATGGAAACTTAC-TAAGTGATCACTTT
CAAATTCAGAGAAACCCTGGAATTAAA----GAAAATGGGCAATCCTGAGCCAAATCTT-
------------------------------------------------------------
----TTA---------AGGATAGGTGCAGAGACTCAAAGGAAGCTTT--TCTAACAAAT-
------GCAAG---------------------TC-----------------ACTAA-T--
----TTGAGAATAAAGAGAGAGTCCTTTTCTACGTGTCAA-TACAG---ATAGTAATGAA
A-TTTTCAGT--AAG-AAGAAAATCCGTGGAT-------TTTAAAAATCGTGAGGGTTCA
AGTCCCTCTATCCCCACAAAATAC-----------------TATTCCGCT----------
------------------------------------------------------------
---CACCATTAGT-------------------TACCTA---AAGGAA-----ATGAAGTC
GGGATAGCTCAGCCGGTAGAGCAGAGGACTGAAAATCCT---------------------
---
>C.coryli_EF194290.1
--------------AATTGGATTGAGCCTTAGTATGGAAACTTAC-TAAGTGATCACTTT
CAAATTCAGAGAAACCCTGGAATTAAA----GAAAATGGGCAATCCTGAGCCAAATCTT-
------------------------------------------------------------
----TTA---------AGGATAGGTGCAGAGACTCAAAGGAAGCTTT--TCTAACAAAT-
------GCAAG---------------------TC-----------------ACTAA-T--
----TTGAGAATAAAGAGAGAGTCCTTTTCTACGTGTCAA-TACAG---ATAGTAATGAA
A-TTTTCAGT--AAG-AAGAAAATCCGTGGAT-------TTTAAAAATCGTGAGGGTTCA
AGTCCCTCTATCCCCACAAAATAC-----------------TATTCCGCT----------
------------------------------------------------------------
---CACCATTAGT-------------------TACCTA---AAGGAA-----ATGAAGTC
GGGATAGCTCAGCCGGTAGAGCAGAGGACTGAAAATCCT---------------------
---
>C.indecora_EF194293.1
--------------AATTGGATTGAGCCTTAGTATGGAAACTTAC-TAAGTGATCACTTT
CAAATTCAGAGAAACCCTGGAATTAAA----GAAAAAGGGCAATCCTGAGCCAAATCCT-
------TTATT---------------CTATTTT------------TATAAC---------
-AAACTA---------AGGATAGGTGCAGAGACTCAAAGGAAGCTTT--TCTAACAAAT-
------GCAAG---------------------TC-----------------ACTAA-T--
----TTGAGAATAAAGAGAGAGTCCTTTTCTACGTGTCAA-TACAG---ATA--------
--TTTTCAGT--AAG-AAGAAAATCCGTGGAT-------TTTAAAAATCGTGAGGGTTCA
AGTCCCTCTATCCCCACAAAATAC-----------------TATTCCGCT----------
------------------------------------------------------------
---CACCATTAGT-------------------TAC-----------------CTAAAGTC
GGGATAGCTCAGCCGGTAGAGCAGAGGACTGAAAATCCT---------------------
---
>C.indecora_EF194294.1
-------------------GATTGAGCCTTAGTATGGAAACTTAC-TAAGTGATCACTTT
CAAATTCAGAGAAACCCTGGAATTAAA----GAAAAAGGGCAATCCTGAGCCAAATCCT-
------TTATT---------------CTATTTT------------TATAAC---------
-AAACTA---------AGGATAGGTGCAGAGACTCAAAGGAAGCTTT--TCTAACAAAT-
------GCAAG---------------------TC-----------------ACTAA-T--
----TTGAGAATAAAGAGAGAGTCCTTTTCTACGTGTCAA-TACAG---ATA--------
--TTTTCAGT--AAG-AAGAAAATCCGTGGAT-------TTTAAAAATCGTGAGGGTTCA
AGTCCCTCTATCCCCACAAAATAC-----------------TATTCCGCT----------
------------------------------------------------------------
---CACCATTAGT-------------------TAC-----------------CTAAAGTC
GGGATAGCTCAGCCGGTAGAGCAGAGGACTGAAAATCCT---------------------
---
>C.indecora_EF194295.1
--------------AATTGGATTGAGCCTTAGTATGGAAACTTAC-TAAGTGATCACTTT
CAAATTCAGAGAAACCCTGGAATTAAA----GAAAAAGGGCAATCCTGAGCCAAATCCT-
------TTATT---------------CTATTTT------------TATAAC---------
-AAACTA---------AGGATAGGTGCAGAGACTCAAAGGAAGCTTT--TCTAACAAAT-
------GCAAG---------------------TC-----------------ACTAA-T--
----TTGAGAATAAAGAGAGAGTCCTTTTCTACGTGTCAA-TACAG---ATAGTAATGAA
A-TTTTCAGT--AAG-AAGAAAATCCGTGGAT-------TTTAAAAATCGTGAGGGTTCA
AGTCCCTCTATCCCCACAAAATAC-----------------TATTCCGCT----------
------------------------------------------------------------
---CACCATTAGT-------------------TAC-----------------CTAAAGTC
GGGATAGCTCAGCCGGTAGAGCAGAGGACTGAAAATCCT---------------------
---
>C.indecora_EF194296.1
--------------AATTGGATTGAGCCTTAGTATGGAAACTTAC-TAAGTGATCACTTT
CAAATTCAGAGAAACCCTGGAATTAAA----GAAAAAGGGCAATCCTGAGCCAAATCCT-
------TTATT---------------CTATTTT------------TATAAC---------
-AAACTA---------AGGATAGGTGCAGAGACTCAAAGGAAGCTTT--TCTAACAAAT-
------GCAAG---------------------TC-----------------ACTAA-T--
----TTGAGAATAAAGAGAGAGTCCTTTTCTACGTGTCAA-TACAG---ATAGTAATGAA
A-TTTTCAGT--AAG-AAGAAAATCCGTGGAT-------TTTAAAAATCGTGAGGGTTCA
AGTCCCTCTATCCCCACAAAATAC-----------------TATTCCGCT----------
------------------------------------------------------------
---CACCATTAGT-------------------TAC-----------------CTAAAGTC
GGGATAGCTCAGCCGGTAGAGCAGAGGACTGAAAATCCT---------------------
---
>C.indecora_EF194300.1
--------------AATTGGATTGAGCCTTAGTATGGAAACTTAC-TAAGTGATCACTTT
CAAATTCAGAGAAACCCTGGAATTAAA----GAAAAGGGGCAATCCTGAGCCAAATCCT-
------TTATT---------------ATATTTT------------TATAAC---------
-AAACTA---------AGGATAGGTGCAGAGACTCAAAGGAAGCTTT--TCTAACAAAT-
------GCAAGT--------------------GT----------------CACTAA-T--
----TTGAGAATAAAGAGAGAGTCCTTTTCTACGTGTCAA-TACAG---ATAGTAATGAA
A-TTTTCAGT--AAG-AAGAAAATCCGTGGAT-------TTTAAAAATCGTGAGGGTTCA
AGTCCCTCTATCCCCACAAACTAC-----------------TATTCCGCT----------
------------------------------------------------------------
---CACCATTAGT-------------------TACCTA---AAGGAA-----ATGAAGTC
GGGATAGCTCAGCCGGTAGAGCAGAGGACTGAAAATCCT---------------------
---
>C.indecora_EF194301.1
--------------AATTGGATTGAGCCTTAGTATGGAAACTTAC-TAAGTGATCACTTT
CAAATTCAGAGAAACCCTGGAATTAAA----GAAAAGGGGCAATCCTGAGCCAAATCCT-
------TTATT---------------ATATTTT------------TATAAC---------
-AAACTA---------AGGATAGGTGCAGAGACTCAAAGGAAGCTTT--TCTAACAAAT-
------GCAAGT--------------------GT----------------CACTAA-T--
----TTGAGAATAAAGAGAGAGTCCTTTTCTACGTGTCAA-TACAG---ATAGTAATGAA
A-TTTTCAGT--AAG-AAGAAAATCCGTGGAT-------TTTAAAAATCGTGAGGGTTCA
AGTCCCTCTATCCCCACAAACTAC-----------------TATTCCGCT----------
------------------------------------------------------------
---CACCATTAGT-------------------TACCTA---AAGGAA-----ATGAAGTC
GGGATAGCTCAGCCGGTAGAGCAGAGGACTGAAAATCCT---------------------
---
>C.indecora_EF194302.1
--------------AATTGGATTGAGCCTTAGTATGGAAACTTAC-TAAGTGATCACTTT
CAAATTCAGAGAAACCCTGGAATTAAA----GAAAAGGGGCAATCCTGAGCCAAATCCT-
------TTATT---------------ATATTTT------------TATAAC---------
-AAACTA---------AGGATAGGTGCAGAGACTCAAAGGAAGCTTT--TCTAACAAAT-
------GCAAGT--------------------GT----------------CACTAA-T--
----TTGAGAATAAAGAGAGAGTCCTTTTCTACGTGTCAA-TACAG---ATAGTAATGAA
A-TTTTCAGT--AAG-AAGAAAATCCGTGGAT-------TTTAAAAATCGTGAGGGTTCA
AGTCCCTCTATCCCCACAAACTAC-----------------TATTCCGCT----------
------------------------------------------------------------
---CACCATTAGT-------------------TACCTA---AAGGAA-----ATGAAGTC
GGGATAGCTCAGCCGGTAGAGCAGAGGACTGAAAATCCT---------------------
---
>C.indecora_EF194297.1
-------------------GATTGAGCCTTAGTATGGAAACTTAC-TAAGTGATCACTTT
CAAATTCAGAGAAACCCTGGAATTAAA----GAAAAGGGGCAATCCTGAGCCAAATCCT-
------TTATT---------------ATATTTT------------TATAAC---------
-AAACTA---------AGGATAGGTGCAGAGACTCAAAGGAAGCTTT--TCTAACAAAT-
------GCAAG---------------------TC-----------------ACTAA-T--
----TTGAGAATAAAGAGAGAGTCCTTTTCTACGTGTCAA-TACAG---ATAGTAATGAA
A-TTTTCAGT--AAG-AAGAAAATCCGTGGAT-------TTTAAAAATCGTGAGGGTTCA
AGTCCCTCTATCCCCACAAAATAC-----------------TATTCCGCT----------
------------------------------------------------------------
---CACCATTAGT-------------------TACCTA---AAGGAA-----ATGAAGTC
GGGATAGCTCAGCCGGTAGAGCAGAGGACTGAAAATCCT---------------------
---
>C.indecora_EF194298.1
------------------GGATTGAGCCTTAGTATGGAAACTTAC-TAAGTGATCACTTT
CAAATTCAGAGAAACCCTGGAATTAAA----GAAAAGGGGCAATCCTGAGCCAAATCCT-
------TTATT---------------ATATTTT------------TATAAC---------
-AAACTA---------AGGATAGGTGCAGAGACTCAAAGGAAGCTTT--TCTAACAAAT-
------GCAAG---------------------TC-----------------ACTAA-T--
----TTGAGAATAAAGAGAGAGTCCTTTTCTACGTGTCAA-TACAG---ATAGTAATGAA
A-TTTTCAGT--AAG-AAGAAAATCCGTGGAT-------TTTAAAAATCGTGAGGGTTCA
AGTCCCTCTATCCCCACAAAATAC-----------------TATTCCGCT----------
------------------------------------------------------------
---CACCATTAGT-------------------TACCTA---AAGGAA-----ATGAAGTC
GGGATAGCTCAGCCGGTAGAGCAGAGGAC-------------------------------
---
>C.indecora_EF194299.1
------------------GGATTGAGCCTTAGTATGGAAACTTAC-TAAGTGATCACTTT
CAAATTCAGAGAAACCCTGGAATTAAA----GAAAAGGGGCAATCCTGAGCCAAATCCT-
------TTATT---------------ATATTTT------------TATAAC---------
-AAACTA---------AGGATAGGTGCAGAGACTCAAAGGAAGCTTT--TCTAACAAAT-
------GCAAG---------------------TC-----------------ACTAA-T--
----TTGAGAATAAAGAGAGAGTCCTTTTCTACGTGTCAA-TACAG---ATAGTAATGAA
A-TTTTCAGT--AAG-AAGAAAATCCGTGGAT-------TTTAAAAATCGTGAGGGTTCA
AGTCCCTCTATCCCCACAAAATAC-----------------TATTCCGCT----------
------------------------------------------------------------
---CACCATTAGT-------------------TACCTA---AAGGAA-----ATGAAGTC
GGGATAGCTCAGCCGGTAGAGCAGAGGAC-------------------------------
---
>C.serruloba_EF194313.1
--------------AATTGGATTGAGCCTTGGTATGGAAACTTAT-TAAGTGATCACTTT
CAAATTCAGAGAAACCCTGGAATAAAG-----AAAAGGGGCAATCCTGNGCCAAATCCTT
TTTATAT-TTT---------------ATTATTT------------TATAAA---------
-AAACTA---------AGGATAGGTGCAGAGACTCAACGGAAGCTTT--TCTAACAAAT-
------AAAAAA----AAGGTTGATAAATAT-TT---TTAC--------AAAGTTA-T--
----TTGAGAATAAAGAGAGAGTCCTTTTCTACATATCAA-TACAG---ATACCAATGAA
A-TTTTCAGT--AAG-AAGAAAATCCGTGGAT-------TTGAAAAATCGTGAGGGTTCA
AGTCCCTCTATCCCCAAAGGTGTG-----ACAAAC------TGCTATTA-----------
------------------------------------------------------------
---CAAAATT----------------------TAC-AT---TAGGAA-----ATGAAGTC
GGGATAGCTCAGCCGGTAGAGCAGAGGACTGAAAATCCT---------------------
---
>C.aristeguietae_EF194311.1
--------------AATTGGATTGAGCCTTGGTATGGAAACTTAA-TAAGTGATCACTTT
CAAATTCAGAGAAACCCTGGAATAAAG-----AAAAGGGGCAATCCTGAGCCAAATTCT-
------TTTTT------------------ATTT------------TATAAA---------
-AAACTA---------AGGATAGGTGCAGAGACTCAACGGAAGTTTT--TCTAACAAAT-
------GGAAAA--AATAGGTTGATAAATAT-TT---TTA--------AAAACTTA-T--
----TTGAGAATAAAGAGAGAGTCCTTT---------CAA-TACAG---ATACCAATGAA
A-TTTTCAGT--AAG-AAGAAAATCCGTGGAT-------TTTAAAAATCGTGAGGGTTCA
AGTCCCTCTATCCCCAAAGGTGTG-----ACAAAC-------------------------
-------------------------------------------------------TTATA
TTAAAAAATT----------------------TAC-AT---TAGGAA-----ATGAAGTC
GGGATAGCTCAGCCGGTACAKCATAGGACTGAAAATCCT---------------------
---
>C.colombiana_EF194312.1
--------------AATTGGATTGAGCCTTGGTATGGAAACTTAA-TAAGTGATCACTTT
CAAATTCAGAGAAACCCTGGAATAAAG-----AAAAGGGGCAATCCTGAGCCAAATTCT-
------TTTTT------------------ATTT------------TATAAA---------
-AAACTA---------AGGATAGGTGCAGAGACTCAACGGAAGTTTT--TCTAACAAAT-
------GGAAAA--AATAGGTTGATAAATAT-TT---TTA--------AAAACTTA-T--
----TTGAGAATAAAGAGAGAGTCCTTT---------CAA-TACAG---ATACCAATGAA
A-TTTTCAGT--AAG-AAGAAAATCCGTGGAT-------TTTAAAAATCGTGAGGGTTCA
AGTCCCTCTATCCCCAAAGGTGTG-----ACAAAC-------------------------
-------------------------------------------------------TTATA
TTAAAAAATT----------------------TAC-AT---TAGGAA-----ATGAAGTC
GGGATAGCTCAGCCGGTACAKCATAGGACTGAAAATCCT---------------------
---
>C.sidarum_EF194308.1
--------------AATTGGATTGAGCCTTGGTATGGAAACTTAC-TAAGTGATCACTTT
CAAATTCAGAGAAACCCTGGAATAAAG-----AAAAGGGGCAATCCTGAGCCAAATCCT-
------TTTTT------------------ATTT------------TATAAA---------
-AAACTA---------AGGATAGGTGCAGAGACTCAACGGAAGTTTT--TCTAACAAAT-
------GGAAAA--AATAGGTTGATAAATAT-TT---TTA--------AAAACTTA-T--
----TTGAGAATAAAGAGAGAGTCCTTTTCTACATATCAA-TACAG---ATACCAATGAA
A-TTTTCAGT--AAG-AAGAAAATCCGTGGAT-------TTTAAAAATCGTGAGGGTTCA
AGTCCCTCTATCCCCAAAGGTGTG-----ACAAAC-------------------------
-------------------------------------------------------TTATA
TTAACAAATT----------------------TAC-AT---TAGGAA-----ATGAAGTC
GGGATAGCTCAGCCGGTAGAGCAGAGGACTGAAAATCCT---------------------
---
>C.sidarum_EF194309.1
--------------AATTGGATTGAGCCTTGGTATGGAAACTTAC-TAAGTGATCACTTT
CAAATTCAGAGAAACCCTGGAATAAAG-----AAAAGGGGCAATCCTGAGCCAAATCCT-
------TTTTT------------------ATTT------------TATAAA---------
-AAACTA---------AGGATAGGTGCAGAGACTCAACGGAAGTTTT--TCTAACAAAT-
------GGAAAA--AATAGGTTGATAAATAT-TT---TTA--------AAAACTTA-T--
----TTGAGAATAAAGAGAGAGTCCTTTTCTACATATCAA-TACAG---ATACCAATGAA
A-TTTTCAGT--AAG-AAGAAAATCCGTGGAT-------TTTAAAAATCGTGAGGGTTCA
AGTCCCTCTATCCCCAAAGGTGTG-----ACAAAC-------------------------
-------------------------------------------------------TTATA
TTAACAAATT----------------------TAC-AT---TAGGAA-----ATGAAGTC
GGGATAGCTCAGCCGGTAGAGCAGAGGACTGAAAATCCT---------------------
---
>C.sidarum_EF194310.1
--------------AATTGGATTGAGCCTTGGTATGGAAACTTAC-TAAGTGATCACTTT
CAAATTCAGAGAAACCCTGGAATAAAG-----AAAAGGGGCAATCCTGAGCCAAATCCT-
------TTTTT------------------ATTT------------TATAAA---------
-AAACTA---------AGGATAGGTGCAGAGACTCAACGGAAGTTTT--TCTAACAAAT-
------GGAAAA--AATAGGTTGATAAATAT-TT---TTA--------AAAACTTA-T--
----TTGAGAATAAAGAGAGAGTCCTTTTCTACATATCAA-TACAG---ATACCAATGAA
A-TTTTCAGT--AAG-AAGAAAATCCGTGGAT-------TTTAAAAATCGTGAGGGTTCA
AGTCCCTCTATCCCCAAAGGTGTG-----ACAAAC-------------------------
-------------------------------------------------------TTATA
TTAACAAATT----------------------TAC-AT---TAGGAA-----ATGAAGTC
GGGATAGCTCAGCCGGTAGAGCAGAGGACTGAAAATCCT---------------------
---
>C.sidarum_EF194307.1
-------------------GATTGAGCCTTGGTATGGAAACTTAC-TAAGTGATCACTTT
CAAATTCAGAGAAACCCTGGAATAAAG-----AAAAGGGGCAATCCTGAGCCAAATCCC-
------TTTTT-----------------------------------ATAAA-----ATAA
AAAACTA---------AGGATAGGTGCAGAGACTCAACGGAAGCTTT--TCTAACAAAT-
------GGAAAA--AATAGGTTGATAAATAT-TT---TTA--------AAAACTTA-T--
----TTGAGAATAAAGAGAGAGTCCTTTTCTACATATCAA-TACAG---ATACCAATGAA
A-TTTTCAGT--AAG-AAGAAAATCCGTGGAT-------TTTAAAAATCGTGAGGGTTCA
AGTCCCTCTATCCCCAAAGGTGTG-----ACAAAC-------------------------
-------------------------------------------------------TTATA
TTAAAAAATT----------------------TAC-AT---TAGGAA-----CTGAAGTC
GGGATAGCTCAGCCGGTAGAGCAGAGGACTGAAAATCCT---------------------
---
>C.gracillima_EF194303.1
--------------AATTGGATTGAGCCTTGGTATGGAAACTTAC-TAAGTGATCACTTT
CAAATTCAGAGAAACCCTGGAATAAAG-----AAAAGGGGCAATCCTGAGCCAAATCCC-
------TTTTT------------------ATTT------------TATAAA--ATTATAA
AAAACTA---------AGGATAGGTGCAGAGACTCAACGGAAGCTTT--TCTAACAAAT-
------GGAAAA--AATAGGTTGATAAATAT-TT---TTA--------AAAACTTA-T--
----TTGAGAATAAAGAGAGAGTCCTTTTCTACATATCAA-TACAG---ATACCAATGAA
A-TTTTCAGT--AAG-AAGAAAATCCGTGGAT-------TTTAAAAATCGTGAGGGTTCA
AGTCCCTCTATCCCCAAAGGTGTG-----ACAAAC-------------------------
-------------------------------------------------------TGATA
TTATAAAATT----------------------TAC-AT---TAGGAA-----ATGAAGTC
GGGATAGCTCAGCCGGTAGAGCAGAGGACTGAAAATCCT---------------------
---
>C.gracillima_EF194304.1
--------------AATTGGATTGAGCCTTGGTATGGAAACTTAC-TAAGTGATCACTTT
CAAATTCAGAGAAACCCTGGAATAAAG-----AAAAGGGGCAATCCTGAGCCAAATCCC-
------TTTTT------------------ATTT------------TATAAA--ATTATAA
AAAACTA---------AGGATAGGTGCAGAGACTCAACGGAAGCTTT--TCTAACAAAT-
------GGAAAA--AATAGGTTGATAAATAT-TT---TTA--------AAAACTTA-T--
----TTGAGAATAAAGAGAGAGTCCTTTTCTACATATCAA-TACAG---ATACCAATGAA
A-TTTTCAGT--AAG-AAGAAAATCCGTGGAT-------TTTAAAAATCGTGAGGGTTCA
AGTCCCTCTATCCCCAAAGGTGTG-----ACAAAC-------------------------
-------------------------------------------------------TGATA
TTATAAAATT----------------------TAC-AT---TAGGAA-----ATGAAGTC
GGGATAGCTCAGCCGGTAGAGCAGAGGACTGAAAATCCT---------------------
---
>C.gracillima_EF194305.1
--------------AATTGGATTGAGCCTTGGTATGGAAACTTAC-TAAGTGATCACTTT
CAAATTCAGAGAAACCCTGGAATAAAG-----AAAAGGGGCAATCCTGAGCCAAATCCC-
------TTTTT------------------ATTT------------TATAAA--ATTATAA
AAAACTA---------AGGATAGGTGCAGAGACTCAACGGAAGCTTT--TCTAACAAAT-
------GGAAAA--AATAGGTTGATAAATAT-TT---TTA--------AAAACTTA-T--
----TTGAGAATAAAGAGAGAGTCCTTTTCTACATATCAA-TACAG---ATACCAATGAA
A-TTTTCAGT--AAG-AAGAAAATCCGTGGAT-------TTTAAAAATCGTGAGGGTTCA
AGTCCCTCTATCCCCAAAGGTGTG-----ACAAAC-------------------------
-------------------------------------------------------TGATA
TTATAAAATT----------------------TAC-AT---TAGGAA-----ATGAAGTC
GGGATAGCTCAGCCGGTAGAGCAGAGGACTGAAAATCCT---------------------
---
>C.gracillima_EF194306.1
--------------AATTGGATTGAGCCTTGGTATGGAAACTTAC-TAAGTGATCACTTT
CAAATTCAGAGAAACCCTGGAAGAAAG-----AAAAGGGGCAATCCTGAGCCAAATCCC-
------TTTTT------------------ATTT------------CATAAA--ATTATAA
AAAACTA---------AGGATAGGTGCAGAGACTCAACGGAAGCTTT--TCTAACAAAT-
------GGAAAA--AATAGGTTGATAAATAT-TT---TTA--------AAAACTTA-T--
----TTGAGAATAAAGAGAGAGTCCTTTTCCACATATCAA-TACAG---ATACCAATGAA
A-TTTTCAGT--AAG-AAGAAAATCCGTGGAT-------TTTAAAAATCGTGAGGGTTCA
AGTCCCTCTATCCCCAAAGGTGTG-----ACAAAC-------------------------
-------------------------------------------------------TGATA
TTATAAAATT----------------------TAC-AT---TAGGAA-----ATGAAGTC
GGGATAGCTCAGCCGGTAGAGCAGAGGACTGAAAATCCT---------------------
---
```
